# Identification and partial reconstitution of the biosynthetic pathway of bioactive meroterpenoids from *Hericium erinaceus* (Lion’s Mane mushroom)

**DOI:** 10.1101/2024.07.16.603773

**Authors:** Riccardo Iacovelli, Fons Poon, Kristina Haslinger

## Abstract

*Hericium erinaceus* (Lion’s Mane mushroom) is widely consumed for its numerous reported benefits for brain health. A growing body of evidence suggests that these benefits are likely attributable to aromatics contained in its fruiting bodies, including the meroterpenoids hericenones. Here, we report the identification and reconstitution of the first two steps of the biosynthetic pathway of hericenones via heterologous expression of the PKS HerA and the carboxylic acid reductase HerB in *Aspergillus oryzae*. Furthermore, we investigate a putative prenyltransferase that might be responsible for the following biosynthetic step. Ongoing efforts to reconstitute the full pathway will enable large scale production of hericenones and other meroterpenoids in heterologous hosts.

## Additional file 3 for "Identification and partial reconstitution of the biosynthetic pathway of bioactive meroterpenoids from *Hericium erinaceus* (Lion’s Mane mushroom)": GCA_016906435.1_ASM1690643v1_genomic_GenSAS6annotations_RIA.gff3 (part 1 of 25)

```
##gff-version 3
##Generated using GenSAS, Friday 14th of October 2022 03:33:16 AM
##Project Name : he0605
##Job Name : Annotations a1
##Tool : Publish
JABWEG010000001.1	GenSAS_63493a1a2e90c-publish	gene	78	998	.	+	.	ID=he.00g000010-v1.0.a1;Name=he.00g000010;
JABWEG010000001.1	GenSAS_63493a1a2e90c-publish	mRNA	78	998	8945.00	+	.	ID=he.00g000010.m01-v1.0.a1;Name=he.00g000010.m01;Parent=he.00g000010-v1.0.a1;
JABWEG010000001.1	GenSAS_63493a1a2e90c-publish	exon	78	191	.	+	.	ID=he.00g000010.m01.exon01-v1.0.a1;Name=he.00g000010.m01.exon01;Parent=he.00g000010.m01-v1.0.a1;
JABWEG010000001.1	GenSAS_63493a1a2e90c-publish	CDS	78	191	.	+	0	ID=he.00g000010.m01.CDS01-v1.0.a1;Name=he.00g000010.m01.CDS01;Parent=he.00g000010.m01-v1.0.a1;
JABWEG010000001.1	GenSAS_63493a1a2e90c-publish	exon	248	280	.	+	.	ID=he.00g000010.m01.exon02-v1.0.a1;Name=he.00g000010.m01.exon02;Parent=he.00g000010.m01-v1.0.a1;
JABWEG010000001.1	GenSAS_63493a1a2e90c-publish	CDS	248	280	.	+	0	ID=he.00g000010.m01.CDS02-v1.0.a1;Name=he.00g000010.m01.CDS02;Parent=he.00g000010.m01-v1.0.a1;
JABWEG010000001.1	GenSAS_63493a1a2e90c-publish	exon	343	396	.	+	.	ID=he.00g000010.m01.exon03-v1.0.a1;Name=he.00g000010.m01.exon03;Parent=he.00g000010.m01-v1.0.a1;
JABWEG010000001.1	GenSAS_63493a1a2e90c-publish	CDS	343	396	.	+	0	ID=he.00g000010.m01.CDS03-v1.0.a1;Name=he.00g000010.m01.CDS03;Parent=he.00g000010.m01-v1.0.a1;
JABWEG010000001.1	GenSAS_63493a1a2e90c-publish	exon	447	605	.	+	.	ID=he.00g000010.m01.exon04-v1.0.a1;Name=he.00g000010.m01.exon04;Parent=he.00g000010.m01-v1.0.a1;
JABWEG010000001.1	GenSAS_63493a1a2e90c-publish	CDS	447	605	.	+	0	ID=he.00g000010.m01.CDS04-v1.0.a1;Name=he.00g000010.m01.CDS04;Parent=he.00g000010.m01-v1.0.a1;
JABWEG010000001.1	GenSAS_63493a1a2e90c-publish	exon	664	846	.	+	.	ID=he.00g000010.m01.exon05-v1.0.a1;Name=he.00g000010.m01.exon05;Parent=he.00g000010.m01-v1.0.a1;
JABWEG010000001.1	GenSAS_63493a1a2e90c-publish	CDS	664	846	.	+	0	ID=he.00g000010.m01.CDS05-v1.0.a1;Name=he.00g000010.m01.CDS05;Parent=he.00g000010.m01-v1.0.a1;
JABWEG010000001.1	GenSAS_63493a1a2e90c-publish	exon	912	998	.	+	.	ID=he.00g000010.m01.exon06-v1.0.a1;Name=he.00g000010.m01.exon06;Parent=he.00g000010.m01-v1.0.a1;
JABWEG010000001.1	GenSAS_63493a1a2e90c-publish	CDS	912	998	.	+	0	ID=he.00g000010.m01.CDS06-v1.0.a1;Name=he.00g000010.m01.CDS06;Parent=he.00g000010.m01-v1.0.a1;
JABWEG010000001.1	GenSAS_63493a1a2e90c-publish	gene	2951	3622	.	-	.	ID=he.00g000020-v1.0.a1;Name=he.00g000020;
JABWEG010000001.1	GenSAS_63493a1a2e90c-publish	mRNA	2951	3622	6705.00	-	.	ID=he.00g000020.m01-v1.0.a1;Name=he.00g000020.m01;Parent=he.00g000020-v1.0.a1;
JABWEG010000001.1	GenSAS_63493a1a2e90c-publish	exon	2951	3622	.	-	.	ID=he.00g000020.m01.exon01-v1.0.a1;Name=he.00g000020.m01.exon01;Parent=he.00g000020.m01-v1.0.a1;
JABWEG010000001.1	GenSAS_63493a1a2e90c-publish	CDS	2951	3622	.	-	0	ID=he.00g000020.m01.CDS01-v1.0.a1;Name=he.00g000020.m01.CDS01;Parent=he.00g000020.m01-v1.0.a1;
JABWEG010000001.1	GenSAS_63493a1a2e90c-publish	gene	4124	6830	.	+	.	ID=he.00g000030-v1.0.a1;Name=he.00g000030;
JABWEG010000001.1	GenSAS_63493a1a2e90c-publish	mRNA	4124	6830	27055.00	+	.	ID=he.00g000030.m01-v1.0.a1;Name=he.00g000030.m01;Parent=he.00g000030-v1.0.a1;
JABWEG010000001.1	GenSAS_63493a1a2e90c-publish	exon	4124	4721	.	+	.	ID=he.00g000030.m01.exon01-v1.0.a1;Name=he.00g000030.m01.exon01;Parent=he.00g000030.m01-v1.0.a1;
JABWEG010000001.1	GenSAS_63493a1a2e90c-publish	CDS	4124	4721	.	+	0	ID=he.00g000030.m01.CDS01-v1.0.a1;Name=he.00g000030.m01.CDS01;Parent=he.00g000030.m01-v1.0.a1;
JABWEG010000001.1	GenSAS_63493a1a2e90c-publish	exon	4777	5039	.	+	.	ID=he.00g000030.m01.exon02-v1.0.a1;Name=he.00g000030.m01.exon02;Parent=he.00g000030.m01-v1.0.a1;
JABWEG010000001.1	GenSAS_63493a1a2e90c-publish	CDS	4777	5039	.	+	1	ID=he.00g000030.m01.CDS02-v1.0.a1;Name=he.00g000030.m01.CDS02;Parent=he.00g000030.m01-v1.0.a1;
JABWEG010000001.1	GenSAS_63493a1a2e90c-publish	exon	5115	5123	.	+	.	ID=he.00g000030.m01.exon03-v1.0.a1;Name=he.00g000030.m01.exon03;Parent=he.00g000030.m01-v1.0.a1;
JABWEG010000001.1	GenSAS_63493a1a2e90c-publish	CDS	5115	5123	.	+	0	ID=he.00g000030.m01.CDS03-v1.0.a1;Name=he.00g000030.m01.CDS03;Parent=he.00g000030.m01-v1.0.a1;
JABWEG010000001.1	GenSAS_63493a1a2e90c-publish	exon	5177	5242	.	+	.	ID=he.00g000030.m01.exon04-v1.0.a1;Name=he.00g000030.m01.exon04;Parent=he.00g000030.m01-v1.0.a1;
JABWEG010000001.1	GenSAS_63493a1a2e90c-publish	CDS	5177	5242	.	+	0	ID=he.00g000030.m01.CDS04-v1.0.a1;Name=he.00g000030.m01.CDS04;Parent=he.00g000030.m01-v1.0.a1;
JABWEG010000001.1	GenSAS_63493a1a2e90c-publish	exon	5299	5601	.	+	.	ID=he.00g000030.m01.exon05-v1.0.a1;Name=he.00g000030.m01.exon05;Parent=he.00g000030.m01-v1.0.a1;
JABWEG010000001.1	GenSAS_63493a1a2e90c-publish	CDS	5299	5601	.	+	0	ID=he.00g000030.m01.CDS05-v1.0.a1;Name=he.00g000030.m01.CDS05;Parent=he.00g000030.m01-v1.0.a1;
JABWEG010000001.1	GenSAS_63493a1a2e90c-publish	exon	5653	5838	.	+	.	ID=he.00g000030.m01.exon06-v1.0.a1;Name=he.00g000030.m01.exon06;Parent=he.00g000030.m01-v1.0.a1;
JABWEG010000001.1	GenSAS_63493a1a2e90c-publish	CDS	5653	5838	.	+	0	ID=he.00g000030.m01.CDS06-v1.0.a1;Name=he.00g000030.m01.CDS06;Parent=he.00g000030.m01-v1.0.a1;
JABWEG010000001.1	GenSAS_63493a1a2e90c-publish	exon	5895	6080	.	+	.	ID=he.00g000030.m01.exon07-v1.0.a1;Name=he.00g000030.m01.exon07;Parent=he.00g000030.m01-v1.0.a1;
JABWEG010000001.1	GenSAS_63493a1a2e90c-publish	CDS	5895	6080	.	+	0	ID=he.00g000030.m01.CDS07-v1.0.a1;Name=he.00g000030.m01.CDS07;Parent=he.00g000030.m01-v1.0.a1;
JABWEG010000001.1	GenSAS_63493a1a2e90c-publish	exon	6137	6322	.	+	.	ID=he.00g000030.m01.exon08-v1.0.a1;Name=he.00g000030.m01.exon08;Parent=he.00g000030.m01-v1.0.a1;
JABWEG010000001.1	GenSAS_63493a1a2e90c-publish	CDS	6137	6322	.	+	0	ID=he.00g000030.m01.CDS08-v1.0.a1;Name=he.00g000030.m01.CDS08;Parent=he.00g000030.m01-v1.0.a1;
JABWEG010000001.1	GenSAS_63493a1a2e90c-publish	exon	6379	6627	.	+	.	ID=he.00g000030.m01.exon09-v1.0.a1;Name=he.00g000030.m01.exon09;Parent=he.00g000030.m01-v1.0.a1;
JABWEG010000001.1	GenSAS_63493a1a2e90c-publish	CDS	6379	6627	.	+	0	ID=he.00g000030.m01.CDS09-v1.0.a1;Name=he.00g000030.m01.CDS09;Parent=he.00g000030.m01-v1.0.a1;
JABWEG010000001.1	GenSAS_63493a1a2e90c-publish	exon	6692	6748	.	+	.	ID=he.00g000030.m01.exon10-v1.0.a1;Name=he.00g000030.m01.exon10;Parent=he.00g000030.m01-v1.0.a1;
JABWEG010000001.1	GenSAS_63493a1a2e90c-publish	CDS	6692	6748	.	+	0	ID=he.00g000030.m01.CDS10-v1.0.a1;Name=he.00g000030.m01.CDS10;Parent=he.00g000030.m01-v1.0.a1;
JABWEG010000001.1	GenSAS_63493a1a2e90c-publish	exon	6801	6830	.	+	.	ID=he.00g000030.m01.exon11-v1.0.a1;Name=he.00g000030.m01.exon11;Parent=he.00g000030.m01-v1.0.a1;
JABWEG010000001.1	GenSAS_63493a1a2e90c-publish	CDS	6801	6830	.	+	0	ID=he.00g000030.m01.CDS11-v1.0.a1;Name=he.00g000030.m01.CDS11;Parent=he.00g000030.m01-v1.0.a1;
JABWEG010000001.1	GenSAS_63493a1a2e90c-publish	gene	35650	37211	.	+	.	ID=he.00g000040-v1.0.a1;Name=he.00g000040;
JABWEG010000001.1	GenSAS_63493a1a2e90c-publish	mRNA	35650	37211	12355.00	+	.	ID=he.00g000040.m01-v1.0.a1;Name=he.00g000040.m01;Parent=he.00g000040-v1.0.a1;
JABWEG010000001.1	GenSAS_63493a1a2e90c-publish	exon	35650	35831	.	+	.	ID=he.00g000040.m01.exon01-v1.0.a1;Name=he.00g000040.m01.exon01;Parent=he.00g000040.m01-v1.0.a1;
JABWEG010000001.1	GenSAS_63493a1a2e90c-publish	CDS	35650	35831	.	+	0	ID=he.00g000040.m01.CDS01-v1.0.a1;Name=he.00g000040.m01.CDS01;Parent=he.00g000040.m01-v1.0.a1;
JABWEG010000001.1	GenSAS_63493a1a2e90c-publish	exon	35877	35932	.	+	.	ID=he.00g000040.m01.exon02-v1.0.a1;Name=he.00g000040.m01.exon02;Parent=he.00g000040.m01-v1.0.a1;
JABWEG010000001.1	GenSAS_63493a1a2e90c-publish	CDS	35877	35932	.	+	2	ID=he.00g000040.m01.CDS02-v1.0.a1;Name=he.00g000040.m01.CDS02;Parent=he.00g000040.m01-v1.0.a1;
JABWEG010000001.1	GenSAS_63493a1a2e90c-publish	exon	35985	36144	.	+	.	ID=he.00g000040.m01.exon03-v1.0.a1;Name=he.00g000040.m01.exon03;Parent=he.00g000040.m01-v1.0.a1;
JABWEG010000001.1	GenSAS_63493a1a2e90c-publish	CDS	35985	36144	.	+	1	ID=he.00g000040.m01.CDS03-v1.0.a1;Name=he.00g000040.m01.CDS03;Parent=he.00g000040.m01-v1.0.a1;
JABWEG010000001.1	GenSAS_63493a1a2e90c-publish	exon	36209	36285	.	+	.	ID=he.00g000040.m01.exon04-v1.0.a1;Name=he.00g000040.m01.exon04;Parent=he.00g000040.m01-v1.0.a1;
JABWEG010000001.1	GenSAS_63493a1a2e90c-publish	CDS	36209	36285	.	+	2	ID=he.00g000040.m01.CDS04-v1.0.a1;Name=he.00g000040.m01.CDS04;Parent=he.00g000040.m01-v1.0.a1;
JABWEG010000001.1	GenSAS_63493a1a2e90c-publish	exon	36337	36475	.	+	.	ID=he.00g000040.m01.exon05-v1.0.a1;Name=he.00g000040.m01.exon05;Parent=he.00g000040.m01-v1.0.a1;
JABWEG010000001.1	GenSAS_63493a1a2e90c-publish	CDS	36337	36475	.	+	1	ID=he.00g000040.m01.CDS05-v1.0.a1;Name=he.00g000040.m01.CDS05;Parent=he.00g000040.m01-v1.0.a1;
JABWEG010000001.1	GenSAS_63493a1a2e90c-publish	exon	36527	36576	.	+	.	ID=he.00g000040.m01.exon06-v1.0.a1;Name=he.00g000040.m01.exon06;Parent=he.00g000040.m01-v1.0.a1;
JABWEG010000001.1	GenSAS_63493a1a2e90c-publish	CDS	36527	36576	.	+	2	ID=he.00g000040.m01.CDS06-v1.0.a1;Name=he.00g000040.m01.CDS06;Parent=he.00g000040.m01-v1.0.a1;
JABWEG010000001.1	GenSAS_63493a1a2e90c-publish	exon	36638	36644	.	+	.	ID=he.00g000040.m01.exon07-v1.0.a1;Name=he.00g000040.m01.exon07;Parent=he.00g000040.m01-v1.0.a1;
JABWEG010000001.1	GenSAS_63493a1a2e90c-publish	CDS	36638	36644	.	+	1	ID=he.00g000040.m01.CDS07-v1.0.a1;Name=he.00g000040.m01.CDS07;Parent=he.00g000040.m01-v1.0.a1;
JABWEG010000001.1	GenSAS_63493a1a2e90c-publish	exon	36701	36721	.	+	.	ID=he.00g000040.m01.exon08-v1.0.a1;Name=he.00g000040.m01.exon08;Parent=he.00g000040.m01-v1.0.a1;
JABWEG010000001.1	GenSAS_63493a1a2e90c-publish	CDS	36701	36721	.	+	2	ID=he.00g000040.m01.CDS08-v1.0.a1;Name=he.00g000040.m01.CDS08;Parent=he.00g000040.m01-v1.0.a1;
JABWEG010000001.1	GenSAS_63493a1a2e90c-publish	exon	36810	36824	.	+	.	ID=he.00g000040.m01.exon09-v1.0.a1;Name=he.00g000040.m01.exon09;Parent=he.00g000040.m01-v1.0.a1;
JABWEG010000001.1	GenSAS_63493a1a2e90c-publish	CDS	36810	36824	.	+	2	ID=he.00g000040.m01.CDS09-v1.0.a1;Name=he.00g000040.m01.CDS09;Parent=he.00g000040.m01-v1.0.a1;
JABWEG010000001.1	GenSAS_63493a1a2e90c-publish	exon	36878	36888	.	+	.	ID=he.00g000040.m01.exon10-v1.0.a1;Name=he.00g000040.m01.exon10;Parent=he.00g000040.m01-v1.0.a1;
JABWEG010000001.1	GenSAS_63493a1a2e90c-publish	CDS	36878	36888	.	+	2	ID=he.00g000040.m01.CDS10-v1.0.a1;Name=he.00g000040.m01.CDS10;Parent=he.00g000040.m01-v1.0.a1;
JABWEG010000001.1	GenSAS_63493a1a2e90c-publish	exon	36947	37075	.	+	.	ID=he.00g000040.m01.exon11-v1.0.a1;Name=he.00g000040.m01.exon11;Parent=he.00g000040.m01-v1.0.a1;
JABWEG010000001.1	GenSAS_63493a1a2e90c-publish	CDS	36947	37075	.	+	1	ID=he.00g000040.m01.CDS11-v1.0.a1;Name=he.00g000040.m01.CDS11;Parent=he.00g000040.m01-v1.0.a1;
JABWEG010000001.1	GenSAS_63493a1a2e90c-publish	exon	37132	37211	.	+	.	ID=he.00g000040.m01.exon12-v1.0.a1;Name=he.00g000040.m01.exon12;Parent=he.00g000040.m01-v1.0.a1;
JABWEG010000001.1	GenSAS_63493a1a2e90c-publish	CDS	37132	37211	.	+	1	ID=he.00g000040.m01.CDS12-v1.0.a1;Name=he.00g000040.m01.CDS12;Parent=he.00g000040.m01-v1.0.a1;
JABWEG010000001.1	GenSAS_63493a1a2e90c-publish	gene	63355	64569	.	-	.	ID=he.00g000050-v1.0.a1;Name=he.00g000050;
JABWEG010000001.1	GenSAS_63493a1a2e90c-publish	mRNA	63355	64569	12135.00	-	.	ID=he.00g000050.m01-v1.0.a1;Name=he.00g000050.m01;Parent=he.00g000050-v1.0.a1;
JABWEG010000001.1	GenSAS_63493a1a2e90c-publish	exon	63355	64569	.	-	.	ID=he.00g000050.m01.exon01-v1.0.a1;Name=he.00g000050.m01.exon01;Parent=he.00g000050.m01-v1.0.a1;
JABWEG010000001.1	GenSAS_63493a1a2e90c-publish	CDS	63355	64569	.	-	0	ID=he.00g000050.m01.CDS01-v1.0.a1;Name=he.00g000050.m01.CDS01;Parent=he.00g000050.m01-v1.0.a1;
JABWEG010000001.1	GenSAS_63493a1a2e90c-publish	gene	65617	67817	.	-	.	ID=he.00g000060-v1.0.a1;Name=he.00g000060;
JABWEG010000001.1	GenSAS_63493a1a2e90c-publish	mRNA	65617	67817	21995.00	-	.	ID=he.00g000060.m01-v1.0.a1;Name=he.00g000060.m01;Parent=he.00g000060-v1.0.a1;
JABWEG010000001.1	GenSAS_63493a1a2e90c-publish	exon	65617	66140	.	-	.	ID=he.00g000060.m01.exon01-v1.0.a1;Name=he.00g000060.m01.exon01;Parent=he.00g000060.m01-v1.0.a1;
JABWEG010000001.1	GenSAS_63493a1a2e90c-publish	CDS	65617	66140	.	-	1	ID=he.00g000060.m01.CDS01-v1.0.a1;Name=he.00g000060.m01.CDS01;Parent=he.00g000060.m01-v1.0.a1;
JABWEG010000001.1	GenSAS_63493a1a2e90c-publish	exon	66202	66618	.	-	.	ID=he.00g000060.m01.exon02-v1.0.a1;Name=he.00g000060.m01.exon02;Parent=he.00g000060.m01-v1.0.a1;
JABWEG010000001.1	GenSAS_63493a1a2e90c-publish	CDS	66202	66618	.	-	1	ID=he.00g000060.m01.CDS02-v1.0.a1;Name=he.00g000060.m01.CDS02;Parent=he.00g000060.m01-v1.0.a1;
JABWEG010000001.1	GenSAS_63493a1a2e90c-publish	exon	66681	67257	.	-	.	ID=he.00g000060.m01.exon03-v1.0.a1;Name=he.00g000060.m01.exon03;Parent=he.00g000060.m01-v1.0.a1;
JABWEG010000001.1	GenSAS_63493a1a2e90c-publish	CDS	66681	67257	.	-	0	ID=he.00g000060.m01.CDS03-v1.0.a1;Name=he.00g000060.m01.CDS03;Parent=he.00g000060.m01-v1.0.a1;
JABWEG010000001.1	GenSAS_63493a1a2e90c-publish	exon	67310	67710	.	-	.	ID=he.00g000060.m01.exon04-v1.0.a1;Name=he.00g000060.m01.exon04;Parent=he.00g000060.m01-v1.0.a1;
JABWEG010000001.1	GenSAS_63493a1a2e90c-publish	CDS	67310	67710	.	-	1	ID=he.00g000060.m01.CDS04-v1.0.a1;Name=he.00g000060.m01.CDS04;Parent=he.00g000060.m01-v1.0.a1;
JABWEG010000001.1	GenSAS_63493a1a2e90c-publish	exon	67769	67817	.	-	.	ID=he.00g000060.m01.exon05-v1.0.a1;Name=he.00g000060.m01.exon05;Parent=he.00g000060.m01-v1.0.a1;
JABWEG010000001.1	GenSAS_63493a1a2e90c-publish	CDS	67769	67817	.	-	0	ID=he.00g000060.m01.CDS05-v1.0.a1;Name=he.00g000060.m01.CDS05;Parent=he.00g000060.m01-v1.0.a1;
JABWEG010000001.1	GenSAS_63493a1a2e90c-publish	gene	68203	69813	.	+	.	ID=he.00g000070-v1.0.a1;Name=he.00g000070;
JABWEG010000001.1	GenSAS_63493a1a2e90c-publish	mRNA	68203	69813	15990.00	+	.	ID=he.00g000070.m01-v1.0.a1;Name=he.00g000070.m01;Parent=he.00g000070-v1.0.a1;
JABWEG010000001.1	GenSAS_63493a1a2e90c-publish	exon	68203	69813	.	+	.	ID=he.00g000070.m01.exon01-v1.0.a1;Name=he.00g000070.m01.exon01;Parent=he.00g000070.m01-v1.0.a1;
JABWEG010000001.1	GenSAS_63493a1a2e90c-publish	CDS	68203	69813	.	+	0	ID=he.00g000070.m01.CDS01-v1.0.a1;Name=he.00g000070.m01.CDS01;Parent=he.00g000070.m01-v1.0.a1;
JABWEG010000001.1	GenSAS_63493a1a2e90c-publish	gene	69996	72808	.	-	.	ID=he.00g000080-v1.0.a1;Name=he.00g000080;
JABWEG010000001.1	GenSAS_63493a1a2e90c-publish	mRNA	69996	72808	22285.00	-	.	ID=he.00g000080.m01-v1.0.a1;Name=he.00g000080.m01;Parent=he.00g000080-v1.0.a1;
JABWEG010000001.1	GenSAS_63493a1a2e90c-publish	exon	69996	70034	.	-	.	ID=he.00g000080.m01.exon01-v1.0.a1;Name=he.00g000080.m01.exon01;Parent=he.00g000080.m01-v1.0.a1;
JABWEG010000001.1	GenSAS_63493a1a2e90c-publish	CDS	69996	70034	.	-	0	ID=he.00g000080.m01.CDS01-v1.0.a1;Name=he.00g000080.m01.CDS01;Parent=he.00g000080.m01-v1.0.a1;
JABWEG010000001.1	GenSAS_63493a1a2e90c-publish	exon	70127	70372	.	-	.	ID=he.00g000080.m01.exon02-v1.0.a1;Name=he.00g000080.m01.exon02;Parent=he.00g000080.m01-v1.0.a1;
JABWEG010000001.1	GenSAS_63493a1a2e90c-publish	CDS	70127	70372	.	-	0	ID=he.00g000080.m01.CDS02-v1.0.a1;Name=he.00g000080.m01.CDS02;Parent=he.00g000080.m01-v1.0.a1;
JABWEG010000001.1	GenSAS_63493a1a2e90c-publish	exon	70443	70455	.	-	.	ID=he.00g000080.m01.exon03-v1.0.a1;Name=he.00g000080.m01.exon03;Parent=he.00g000080.m01-v1.0.a1;
JABWEG010000001.1	GenSAS_63493a1a2e90c-publish	CDS	70443	70455	.	-	2	ID=he.00g000080.m01.CDS03-v1.0.a1;Name=he.00g000080.m01.CDS03;Parent=he.00g000080.m01-v1.0.a1;
JABWEG010000001.1	GenSAS_63493a1a2e90c-publish	exon	70507	70935	.	-	.	ID=he.00g000080.m01.exon04-v1.0.a1;Name=he.00g000080.m01.exon04;Parent=he.00g000080.m01-v1.0.a1;
JABWEG010000001.1	GenSAS_63493a1a2e90c-publish	CDS	70507	70935	.	-	2	ID=he.00g000080.m01.CDS04-v1.0.a1;Name=he.00g000080.m01.CDS04;Parent=he.00g000080.m01-v1.0.a1;
JABWEG010000001.1	GenSAS_63493a1a2e90c-publish	exon	70985	71265	.	-	.	ID=he.00g000080.m01.exon05-v1.0.a1;Name=he.00g000080.m01.exon05;Parent=he.00g000080.m01-v1.0.a1;
JABWEG010000001.1	GenSAS_63493a1a2e90c-publish	CDS	70985	71265	.	-	0	ID=he.00g000080.m01.CDS05-v1.0.a1;Name=he.00g000080.m01.CDS05;Parent=he.00g000080.m01-v1.0.a1;
JABWEG010000001.1	GenSAS_63493a1a2e90c-publish	exon	71314	71641	.	-	.	ID=he.00g000080.m01.exon06-v1.0.a1;Name=he.00g000080.m01.exon06;Parent=he.00g000080.m01-v1.0.a1;
JABWEG010000001.1	GenSAS_63493a1a2e90c-publish	CDS	71314	71641	.	-	2	ID=he.00g000080.m01.CDS06-v1.0.a1;Name=he.00g000080.m01.CDS06;Parent=he.00g000080.m01-v1.0.a1;
JABWEG010000001.1	GenSAS_63493a1a2e90c-publish	exon	71691	71731	.	-	.	ID=he.00g000080.m01.exon07-v1.0.a1;Name=he.00g000080.m01.exon07;Parent=he.00g000080.m01-v1.0.a1;
JABWEG010000001.1	GenSAS_63493a1a2e90c-publish	CDS	71691	71731	.	-	0	ID=he.00g000080.m01.CDS07-v1.0.a1;Name=he.00g000080.m01.CDS07;Parent=he.00g000080.m01-v1.0.a1;
JABWEG010000001.1	GenSAS_63493a1a2e90c-publish	exon	71810	72232	.	-	.	ID=he.00g000080.m01.exon08-v1.0.a1;Name=he.00g000080.m01.exon08;Parent=he.00g000080.m01-v1.0.a1;
JABWEG010000001.1	GenSAS_63493a1a2e90c-publish	CDS	71810	72232	.	-	0	ID=he.00g000080.m01.CDS08-v1.0.a1;Name=he.00g000080.m01.CDS08;Parent=he.00g000080.m01-v1.0.a1;
JABWEG010000001.1	GenSAS_63493a1a2e90c-publish	exon	72292	72326	.	-	.	ID=he.00g000080.m01.exon09-v1.0.a1;Name=he.00g000080.m01.exon09;Parent=he.00g000080.m01-v1.0.a1;
JABWEG010000001.1	GenSAS_63493a1a2e90c-publish	CDS	72292	72326	.	-	1	ID=he.00g000080.m01.CDS09-v1.0.a1;Name=he.00g000080.m01.CDS09;Parent=he.00g000080.m01-v1.0.a1;
JABWEG010000001.1	GenSAS_63493a1a2e90c-publish	exon	72380	72629	.	-	.	ID=he.00g000080.m01.exon10-v1.0.a1;Name=he.00g000080.m01.exon10;Parent=he.00g000080.m01-v1.0.a1;
JABWEG010000001.1	GenSAS_63493a1a2e90c-publish	CDS	72380	72629	.	-	0	ID=he.00g000080.m01.CDS10-v1.0.a1;Name=he.00g000080.m01.CDS10;Parent=he.00g000080.m01-v1.0.a1;
JABWEG010000001.1	GenSAS_63493a1a2e90c-publish	exon	72719	72808	.	-	.	ID=he.00g000080.m01.exon11-v1.0.a1;Name=he.00g000080.m01.exon11;Parent=he.00g000080.m01-v1.0.a1;
JABWEG010000001.1	GenSAS_63493a1a2e90c-publish	CDS	72719	72808	.	-	0	ID=he.00g000080.m01.CDS11-v1.0.a1;Name=he.00g000080.m01.CDS11;Parent=he.00g000080.m01-v1.0.a1;
JABWEG010000001.1	GenSAS_63493a1a2e90c-publish	gene	73773	75917	.	+	.	ID=he.00g000090-v1.0.a1;Name=he.00g000090;
JABWEG010000001.1	GenSAS_63493a1a2e90c-publish	mRNA	73773	75917	84135.00	+	.	ID=he.00g000090.m01-v1.0.a1;Name=he.00g000090.m01;Parent=he.00g000090-v1.0.a1;
JABWEG010000001.1	GenSAS_63493a1a2e90c-publish	exon	73773	73979	.	+	.	ID=he.00g000090.m01.exon01-v1.0.a1;Name=he.00g000090.m01.exon01;Parent=he.00g000090.m01-v1.0.a1;
JABWEG010000001.1	GenSAS_63493a1a2e90c-publish	CDS	73773	73979	.	+	0	ID=he.00g000090.m01.CDS01-v1.0.a1;Name=he.00g000090.m01.CDS01;Parent=he.00g000090.m01-v1.0.a1;
JABWEG010000001.1	GenSAS_63493a1a2e90c-publish	exon	74029	74179	.	+	.	ID=he.00g000090.m01.exon02-v1.0.a1;Name=he.00g000090.m01.exon02;Parent=he.00g000090.m01-v1.0.a1;
JABWEG010000001.1	GenSAS_63493a1a2e90c-publish	CDS	74029	74179	.	+	0	ID=he.00g000090.m01.CDS02-v1.0.a1;Name=he.00g000090.m01.CDS02;Parent=he.00g000090.m01-v1.0.a1;
JABWEG010000001.1	GenSAS_63493a1a2e90c-publish	exon	74240	74314	.	+	.	ID=he.00g000090.m01.exon03-v1.0.a1;Name=he.00g000090.m01.exon03;Parent=he.00g000090.m01-v1.0.a1;
JABWEG010000001.1	GenSAS_63493a1a2e90c-publish	CDS	74240	74314	.	+	1	ID=he.00g000090.m01.CDS03-v1.0.a1;Name=he.00g000090.m01.CDS03;Parent=he.00g000090.m01-v1.0.a1;
JABWEG010000001.1	GenSAS_63493a1a2e90c-publish	exon	74366	74895	.	+	.	ID=he.00g000090.m01.exon04-v1.0.a1;Name=he.00g000090.m01.exon04;Parent=he.00g000090.m01-v1.0.a1;
JABWEG010000001.1	GenSAS_63493a1a2e90c-publish	CDS	74366	74895	.	+	1	ID=he.00g000090.m01.CDS04-v1.0.a1;Name=he.00g000090.m01.CDS04;Parent=he.00g000090.m01-v1.0.a1;
JABWEG010000001.1	GenSAS_63493a1a2e90c-publish	exon	74955	75917	.	+	.	ID=he.00g000090.m01.exon05-v1.0.a1;Name=he.00g000090.m01.exon05;Parent=he.00g000090.m01-v1.0.a1;
JABWEG010000001.1	GenSAS_63493a1a2e90c-publish	CDS	74955	75917	.	+	0	ID=he.00g000090.m01.CDS05-v1.0.a1;Name=he.00g000090.m01.CDS05;Parent=he.00g000090.m01-v1.0.a1;
JABWEG010000001.1	GenSAS_63493a1a2e90c-publish	gene	76361	81202	.	-	.	ID=he.00g000100-v1.0.a1;Name=he.00g000100;
JABWEG010000001.1	GenSAS_63493a1a2e90c-publish	mRNA	76361	81202	48405.00	-	.	ID=he.00g000100.m01-v1.0.a1;Name=he.00g000100.m01;Parent=he.00g000100-v1.0.a1;
JABWEG010000001.1	GenSAS_63493a1a2e90c-publish	exon	76361	76817	.	-	.	ID=he.00g000100.m01.exon01-v1.0.a1;Name=he.00g000100.m01.exon01;Parent=he.00g000100.m01-v1.0.a1;
JABWEG010000001.1	GenSAS_63493a1a2e90c-publish	CDS	76361	76817	.	-	2	ID=he.00g000100.m01.CDS01-v1.0.a1;Name=he.00g000100.m01.CDS01;Parent=he.00g000100.m01-v1.0.a1;
JABWEG010000001.1	GenSAS_63493a1a2e90c-publish	exon	76869	77297	.	-	.	ID=he.00g000100.m01.exon02-v1.0.a1;Name=he.00g000100.m01.exon02;Parent=he.00g000100.m01-v1.0.a1;
JABWEG010000001.1	GenSAS_63493a1a2e90c-publish	CDS	76869	77297	.	-	2	ID=he.00g000100.m01.CDS02-v1.0.a1;Name=he.00g000100.m01.CDS02;Parent=he.00g000100.m01-v1.0.a1;
JABWEG010000001.1	GenSAS_63493a1a2e90c-publish	exon	77346	77947	.	-	.	ID=he.00g000100.m01.exon03-v1.0.a1;Name=he.00g000100.m01.exon03;Parent=he.00g000100.m01-v1.0.a1;
JABWEG010000001.1	GenSAS_63493a1a2e90c-publish	CDS	77346	77947	.	-	0	ID=he.00g000100.m01.CDS03-v1.0.a1;Name=he.00g000100.m01.CDS03;Parent=he.00g000100.m01-v1.0.a1;
JABWEG010000001.1	GenSAS_63493a1a2e90c-publish	exon	78000	78058	.	-	.	ID=he.00g000100.m01.exon04-v1.0.a1;Name=he.00g000100.m01.exon04;Parent=he.00g000100.m01-v1.0.a1;
JABWEG010000001.1	GenSAS_63493a1a2e90c-publish	CDS	78000	78058	.	-	1	ID=he.00g000100.m01.CDS04-v1.0.a1;Name=he.00g000100.m01.CDS04;Parent=he.00g000100.m01-v1.0.a1;
JABWEG010000001.1	GenSAS_63493a1a2e90c-publish	exon	78113	79367	.	-	.	ID=he.00g000100.m01.exon05-v1.0.a1;Name=he.00g000100.m01.exon05;Parent=he.00g000100.m01-v1.0.a1;
JABWEG010000001.1	GenSAS_63493a1a2e90c-publish	CDS	78113	79367	.	-	0	ID=he.00g000100.m01.CDS05-v1.0.a1;Name=he.00g000100.m01.CDS05;Parent=he.00g000100.m01-v1.0.a1;
JABWEG010000001.1	GenSAS_63493a1a2e90c-publish	exon	79418	79655	.	-	.	ID=he.00g000100.m01.exon06-v1.0.a1;Name=he.00g000100.m01.exon06;Parent=he.00g000100.m01-v1.0.a1;
JABWEG010000001.1	GenSAS_63493a1a2e90c-publish	CDS	79418	79655	.	-	2	ID=he.00g000100.m01.CDS06-v1.0.a1;Name=he.00g000100.m01.CDS06;Parent=he.00g000100.m01-v1.0.a1;
JABWEG010000001.1	GenSAS_63493a1a2e90c-publish	exon	79704	79777	.	-	.	ID=he.00g000100.m01.exon07-v1.0.a1;Name=he.00g000100.m01.exon07;Parent=he.00g000100.m01-v1.0.a1;
JABWEG010000001.1	GenSAS_63493a1a2e90c-publish	CDS	79704	79777	.	-	0	ID=he.00g000100.m01.CDS07-v1.0.a1;Name=he.00g000100.m01.CDS07;Parent=he.00g000100.m01-v1.0.a1;
JABWEG010000001.1	GenSAS_63493a1a2e90c-publish	exon	79829	79914	.	-	.	ID=he.00g000100.m01.exon08-v1.0.a1;Name=he.00g000100.m01.exon08;Parent=he.00g000100.m01-v1.0.a1;
JABWEG010000001.1	GenSAS_63493a1a2e90c-publish	CDS	79829	79914	.	-	1	ID=he.00g000100.m01.CDS08-v1.0.a1;Name=he.00g000100.m01.CDS08;Parent=he.00g000100.m01-v1.0.a1;
JABWEG010000001.1	GenSAS_63493a1a2e90c-publish	exon	79969	80309	.	-	.	ID=he.00g000100.m01.exon09-v1.0.a1;Name=he.00g000100.m01.exon09;Parent=he.00g000100.m01-v1.0.a1;
JABWEG010000001.1	GenSAS_63493a1a2e90c-publish	CDS	79969	80309	.	-	2	ID=he.00g000100.m01.CDS09-v1.0.a1;Name=he.00g000100.m01.CDS09;Parent=he.00g000100.m01-v1.0.a1;
JABWEG010000001.1	GenSAS_63493a1a2e90c-publish	exon	80369	80429	.	-	.	ID=he.00g000100.m01.exon10-v1.0.a1;Name=he.00g000100.m01.exon10;Parent=he.00g000100.m01-v1.0.a1;
JABWEG010000001.1	GenSAS_63493a1a2e90c-publish	CDS	80369	80429	.	-	1	ID=he.00g000100.m01.CDS10-v1.0.a1;Name=he.00g000100.m01.CDS10;Parent=he.00g000100.m01-v1.0.a1;
JABWEG010000001.1	GenSAS_63493a1a2e90c-publish	exon	80480	80799	.	-	.	ID=he.00g000100.m01.exon11-v1.0.a1;Name=he.00g000100.m01.exon11;Parent=he.00g000100.m01-v1.0.a1;
JABWEG010000001.1	GenSAS_63493a1a2e90c-publish	CDS	80480	80799	.	-	2	ID=he.00g000100.m01.CDS11-v1.0.a1;Name=he.00g000100.m01.CDS11;Parent=he.00g000100.m01-v1.0.a1;
JABWEG010000001.1	GenSAS_63493a1a2e90c-publish	exon	80853	81202	.	-	.	ID=he.00g000100.m01.exon12-v1.0.a1;Name=he.00g000100.m01.exon12;Parent=he.00g000100.m01-v1.0.a1;
JABWEG010000001.1	GenSAS_63493a1a2e90c-publish	CDS	80853	81202	.	-	0	ID=he.00g000100.m01.CDS12-v1.0.a1;Name=he.00g000100.m01.CDS12;Parent=he.00g000100.m01-v1.0.a1;
JABWEG010000001.1	GenSAS_63493a1a2e90c-publish	gene	82108	84995	.	-	.	ID=he.00g000110-v1.0.a1;Name=he.00g000110;
JABWEG010000001.1	GenSAS_63493a1a2e90c-publish	mRNA	82108	84995	28865.00	-	.	ID=he.00g000110.m01-v1.0.a1;Name=he.00g000110.m01;Parent=he.00g000110-v1.0.a1;
JABWEG010000001.1	GenSAS_63493a1a2e90c-publish	exon	82108	82354	.	-	.	ID=he.00g000110.m01.exon01-v1.0.a1;Name=he.00g000110.m01.exon01;Parent=he.00g000110.m01-v1.0.a1;
JABWEG010000001.1	GenSAS_63493a1a2e90c-publish	CDS	82108	82354	.	-	2	ID=he.00g000110.m01.CDS01-v1.0.a1;Name=he.00g000110.m01.CDS01;Parent=he.00g000110.m01-v1.0.a1;
JABWEG010000001.1	GenSAS_63493a1a2e90c-publish	exon	82417	82820	.	-	.	ID=he.00g000110.m01.exon02-v1.0.a1;Name=he.00g000110.m01.exon02;Parent=he.00g000110.m01-v1.0.a1;
JABWEG010000001.1	GenSAS_63493a1a2e90c-publish	CDS	82417	82820	.	-	0	ID=he.00g000110.m01.CDS02-v1.0.a1;Name=he.00g000110.m01.CDS02;Parent=he.00g000110.m01-v1.0.a1;
JABWEG010000001.1	GenSAS_63493a1a2e90c-publish	exon	82902	82981	.	-	.	ID=he.00g000110.m01.exon03-v1.0.a1;Name=he.00g000110.m01.exon03;Parent=he.00g000110.m01-v1.0.a1;
JABWEG010000001.1	GenSAS_63493a1a2e90c-publish	CDS	82902	82981	.	-	1	ID=he.00g000110.m01.CDS03-v1.0.a1;Name=he.00g000110.m01.CDS03;Parent=he.00g000110.m01-v1.0.a1;
JABWEG010000001.1	GenSAS_63493a1a2e90c-publish	exon	83046	83625	.	-	.	ID=he.00g000110.m01.exon04-v1.0.a1;Name=he.00g000110.m01.exon04;Parent=he.00g000110.m01-v1.0.a1;
JABWEG010000001.1	GenSAS_63493a1a2e90c-publish	CDS	83046	83625	.	-	0	ID=he.00g000110.m01.CDS04-v1.0.a1;Name=he.00g000110.m01.CDS04;Parent=he.00g000110.m01-v1.0.a1;
JABWEG010000001.1	GenSAS_63493a1a2e90c-publish	exon	83692	84015	.	-	.	ID=he.00g000110.m01.exon05-v1.0.a1;Name=he.00g000110.m01.exon05;Parent=he.00g000110.m01-v1.0.a1;
JABWEG010000001.1	GenSAS_63493a1a2e90c-publish	CDS	83692	84015	.	-	0	ID=he.00g000110.m01.CDS05-v1.0.a1;Name=he.00g000110.m01.CDS05;Parent=he.00g000110.m01-v1.0.a1;
JABWEG010000001.1	GenSAS_63493a1a2e90c-publish	exon	84080	84796	.	-	.	ID=he.00g000110.m01.exon06-v1.0.a1;Name=he.00g000110.m01.exon06;Parent=he.00g000110.m01-v1.0.a1;
JABWEG010000001.1	GenSAS_63493a1a2e90c-publish	CDS	84080	84796	.	-	0	ID=he.00g000110.m01.CDS06-v1.0.a1;Name=he.00g000110.m01.CDS06;Parent=he.00g000110.m01-v1.0.a1;
JABWEG010000001.1	GenSAS_63493a1a2e90c-publish	exon	84873	84995	.	-	.	ID=he.00g000110.m01.exon07-v1.0.a1;Name=he.00g000110.m01.exon07;Parent=he.00g000110.m01-v1.0.a1;
JABWEG010000001.1	GenSAS_63493a1a2e90c-publish	CDS	84873	84995	.	-	0	ID=he.00g000110.m01.CDS07-v1.0.a1;Name=he.00g000110.m01.CDS07;Parent=he.00g000110.m01-v1.0.a1;
JABWEG010000001.1	GenSAS_63493a1a2e90c-publish	gene	85216	88024	.	-	.	ID=he.00g000120-v1.0.a1;Name=he.00g000120;
JABWEG010000001.1	GenSAS_63493a1a2e90c-publish	mRNA	85216	88024	26680.00	-	.	ID=he.00g000120.m01-v1.0.a1;Name=he.00g000120.m01;Parent=he.00g000120-v1.0.a1;
JABWEG010000001.1	GenSAS_63493a1a2e90c-publish	exon	85216	85326	.	-	.	ID=he.00g000120.m01.exon01-v1.0.a1;Name=he.00g000120.m01.exon01;Parent=he.00g000120.m01-v1.0.a1;
JABWEG010000001.1	GenSAS_63493a1a2e90c-publish	CDS	85216	85326	.	-	0	ID=he.00g000120.m01.CDS01-v1.0.a1;Name=he.00g000120.m01.CDS01;Parent=he.00g000120.m01-v1.0.a1;
JABWEG010000001.1	GenSAS_63493a1a2e90c-publish	exon	85383	85519	.	-	.	ID=he.00g000120.m01.exon02-v1.0.a1;Name=he.00g000120.m01.exon02;Parent=he.00g000120.m01-v1.0.a1;
JABWEG010000001.1	GenSAS_63493a1a2e90c-publish	CDS	85383	85519	.	-	1	ID=he.00g000120.m01.CDS02-v1.0.a1;Name=he.00g000120.m01.CDS02;Parent=he.00g000120.m01-v1.0.a1;
JABWEG010000001.1	GenSAS_63493a1a2e90c-publish	exon	85570	85800	.	-	.	ID=he.00g000120.m01.exon03-v1.0.a1;Name=he.00g000120.m01.exon03;Parent=he.00g000120.m01-v1.0.a1;
JABWEG010000001.1	GenSAS_63493a1a2e90c-publish	CDS	85570	85800	.	-	1	ID=he.00g000120.m01.CDS03-v1.0.a1;Name=he.00g000120.m01.CDS03;Parent=he.00g000120.m01-v1.0.a1;
JABWEG010000001.1	GenSAS_63493a1a2e90c-publish	exon	85853	85990	.	-	.	ID=he.00g000120.m01.exon04-v1.0.a1;Name=he.00g000120.m01.exon04;Parent=he.00g000120.m01-v1.0.a1;
JABWEG010000001.1	GenSAS_63493a1a2e90c-publish	CDS	85853	85990	.	-	1	ID=he.00g000120.m01.CDS04-v1.0.a1;Name=he.00g000120.m01.CDS04;Parent=he.00g000120.m01-v1.0.a1;
JABWEG010000001.1	GenSAS_63493a1a2e90c-publish	exon	86036	86606	.	-	.	ID=he.00g000120.m01.exon05-v1.0.a1;Name=he.00g000120.m01.exon05;Parent=he.00g000120.m01-v1.0.a1;
JABWEG010000001.1	GenSAS_63493a1a2e90c-publish	CDS	86036	86606	.	-	0	ID=he.00g000120.m01.CDS05-v1.0.a1;Name=he.00g000120.m01.CDS05;Parent=he.00g000120.m01-v1.0.a1;
JABWEG010000001.1	GenSAS_63493a1a2e90c-publish	exon	87324	87452	.	-	.	ID=he.00g000120.m01.exon06-v1.0.a1;Name=he.00g000120.m01.exon06;Parent=he.00g000120.m01-v1.0.a1;
JABWEG010000001.1	GenSAS_63493a1a2e90c-publish	CDS	87324	87452	.	-	0	ID=he.00g000120.m01.CDS06-v1.0.a1;Name=he.00g000120.m01.CDS06;Parent=he.00g000120.m01-v1.0.a1;
JABWEG010000001.1	GenSAS_63493a1a2e90c-publish	exon	87512	88024	.	-	.	ID=he.00g000120.m01.exon07-v1.0.a1;Name=he.00g000120.m01.exon07;Parent=he.00g000120.m01-v1.0.a1;
JABWEG010000001.1	GenSAS_63493a1a2e90c-publish	CDS	87512	88024	.	-	0	ID=he.00g000120.m01.CDS07-v1.0.a1;Name=he.00g000120.m01.CDS07;Parent=he.00g000120.m01-v1.0.a1;
JABWEG010000001.1	GenSAS_63493a1a2e90c-publish	gene	90739	92863	.	+	.	ID=he.00g000130-v1.0.a1;Name=he.00g000130;
JABWEG010000001.1	GenSAS_63493a1a2e90c-publish	mRNA	90739	92863	2220445.00	+	.	ID=he.00g000130.m01-v1.0.a1;Name=he.00g000130.m01;Parent=he.00g000130-v1.0.a1;
JABWEG010000001.1	GenSAS_63493a1a2e90c-publish	exon	90739	90928	.	+	.	ID=he.00g000130.m01.exon01-v1.0.a1;Name=he.00g000130.m01.exon01;Parent=he.00g000130.m01-v1.0.a1;
JABWEG010000001.1	GenSAS_63493a1a2e90c-publish	CDS	90739	90928	.	+	0	ID=he.00g000130.m01.CDS01-v1.0.a1;Name=he.00g000130.m01.CDS01;Parent=he.00g000130.m01-v1.0.a1;
JABWEG010000001.1	GenSAS_63493a1a2e90c-publish	exon	90978	91302	.	+	.	ID=he.00g000130.m01.exon02-v1.0.a1;Name=he.00g000130.m01.exon02;Parent=he.00g000130.m01-v1.0.a1;
JABWEG010000001.1	GenSAS_63493a1a2e90c-publish	CDS	90978	91302	.	+	1	ID=he.00g000130.m01.CDS02-v1.0.a1;Name=he.00g000130.m01.CDS02;Parent=he.00g000130.m01-v1.0.a1;
JABWEG010000001.1	GenSAS_63493a1a2e90c-publish	exon	91362	91510	.	+	.	ID=he.00g000130.m01.exon03-v1.0.a1;Name=he.00g000130.m01.exon03;Parent=he.00g000130.m01-v1.0.a1;
JABWEG010000001.1	GenSAS_63493a1a2e90c-publish	CDS	91362	91510	.	+	2	ID=he.00g000130.m01.CDS03-v1.0.a1;Name=he.00g000130.m01.CDS03;Parent=he.00g000130.m01-v1.0.a1;
JABWEG010000001.1	GenSAS_63493a1a2e90c-publish	exon	91561	91676	.	+	.	ID=he.00g000130.m01.exon04-v1.0.a1;Name=he.00g000130.m01.exon04;Parent=he.00g000130.m01-v1.0.a1;
JABWEG010000001.1	GenSAS_63493a1a2e90c-publish	CDS	91561	91676	.	+	1	ID=he.00g000130.m01.CDS04-v1.0.a1;Name=he.00g000130.m01.CDS04;Parent=he.00g000130.m01-v1.0.a1;
JABWEG010000001.1	GenSAS_63493a1a2e90c-publish	exon	91733	91841	.	+	.	ID=he.00g000130.m01.exon05-v1.0.a1;Name=he.00g000130.m01.exon05;Parent=he.00g000130.m01-v1.0.a1;
JABWEG010000001.1	GenSAS_63493a1a2e90c-publish	CDS	91733	91841	.	+	0	ID=he.00g000130.m01.CDS05-v1.0.a1;Name=he.00g000130.m01.CDS05;Parent=he.00g000130.m01-v1.0.a1;
JABWEG010000001.1	GenSAS_63493a1a2e90c-publish	exon	91901	91914	.	+	.	ID=he.00g000130.m01.exon06-v1.0.a1;Name=he.00g000130.m01.exon06;Parent=he.00g000130.m01-v1.0.a1;
JABWEG010000001.1	GenSAS_63493a1a2e90c-publish	CDS	91901	91914	.	+	1	ID=he.00g000130.m01.CDS06-v1.0.a1;Name=he.00g000130.m01.CDS06;Parent=he.00g000130.m01-v1.0.a1;
JABWEG010000001.1	GenSAS_63493a1a2e90c-publish	exon	91962	92151	.	+	.	ID=he.00g000130.m01.exon07-v1.0.a1;Name=he.00g000130.m01.exon07;Parent=he.00g000130.m01-v1.0.a1;
JABWEG010000001.1	GenSAS_63493a1a2e90c-publish	CDS	91962	92151	.	+	0	ID=he.00g000130.m01.CDS07-v1.0.a1;Name=he.00g000130.m01.CDS07;Parent=he.00g000130.m01-v1.0.a1;
JABWEG010000001.1	GenSAS_63493a1a2e90c-publish	exon	92206	92287	.	+	.	ID=he.00g000130.m01.exon08-v1.0.a1;Name=he.00g000130.m01.exon08;Parent=he.00g000130.m01-v1.0.a1;
JABWEG010000001.1	GenSAS_63493a1a2e90c-publish	CDS	92206	92287	.	+	1	ID=he.00g000130.m01.CDS08-v1.0.a1;Name=he.00g000130.m01.CDS08;Parent=he.00g000130.m01-v1.0.a1;
JABWEG010000001.1	GenSAS_63493a1a2e90c-publish	exon	92342	92467	.	+	.	ID=he.00g000130.m01.exon09-v1.0.a1;Name=he.00g000130.m01.exon09;Parent=he.00g000130.m01-v1.0.a1;
JABWEG010000001.1	GenSAS_63493a1a2e90c-publish	CDS	92342	92467	.	+	2	ID=he.00g000130.m01.CDS09-v1.0.a1;Name=he.00g000130.m01.CDS09;Parent=he.00g000130.m01-v1.0.a1;
JABWEG010000001.1	GenSAS_63493a1a2e90c-publish	exon	92523	92533	.	+	.	ID=he.00g000130.m01.exon10-v1.0.a1;Name=he.00g000130.m01.exon10;Parent=he.00g000130.m01-v1.0.a1;
JABWEG010000001.1	GenSAS_63493a1a2e90c-publish	CDS	92523	92533	.	+	2	ID=he.00g000130.m01.CDS10-v1.0.a1;Name=he.00g000130.m01.CDS10;Parent=he.00g000130.m01-v1.0.a1;
JABWEG010000001.1	GenSAS_63493a1a2e90c-publish	exon	92589	92718	.	+	.	ID=he.00g000130.m01.exon11-v1.0.a1;Name=he.00g000130.m01.exon11;Parent=he.00g000130.m01-v1.0.a1;
JABWEG010000001.1	GenSAS_63493a1a2e90c-publish	CDS	92589	92718	.	+	1	ID=he.00g000130.m01.CDS11-v1.0.a1;Name=he.00g000130.m01.CDS11;Parent=he.00g000130.m01-v1.0.a1;
JABWEG010000001.1	GenSAS_63493a1a2e90c-publish	exon	92773	92863	.	+	.	ID=he.00g000130.m01.exon12-v1.0.a1;Name=he.00g000130.m01.exon12;Parent=he.00g000130.m01-v1.0.a1;
JABWEG010000001.1	GenSAS_63493a1a2e90c-publish	CDS	92773	92863	.	+	2	ID=he.00g000130.m01.CDS12-v1.0.a1;Name=he.00g000130.m01.CDS12;Parent=he.00g000130.m01-v1.0.a1;
JABWEG010000001.1	GenSAS_63493a1a2e90c-publish	gene	93366	93590	.	-	.	ID=he.00g000140-v1.0.a1;Name=he.00g000140;
JABWEG010000001.1	GenSAS_63493a1a2e90c-publish	mRNA	93366	93590	2235.00	-	.	ID=he.00g000140.m01-v1.0.a1;Name=he.00g000140.m01;Parent=he.00g000140-v1.0.a1;
JABWEG010000001.1	GenSAS_63493a1a2e90c-publish	exon	93366	93590	.	-	.	ID=he.00g000140.m01.exon01-v1.0.a1;Name=he.00g000140.m01.exon01;Parent=he.00g000140.m01-v1.0.a1;
JABWEG010000001.1	GenSAS_63493a1a2e90c-publish	CDS	93366	93590	.	-	0	ID=he.00g000140.m01.CDS01-v1.0.a1;Name=he.00g000140.m01.CDS01;Parent=he.00g000140.m01-v1.0.a1;
JABWEG010000001.1	GenSAS_63493a1a2e90c-publish	gene	93836	95515	.	+	.	ID=he.00g000150-v1.0.a1;Name=he.00g000150;
JABWEG010000001.1	GenSAS_63493a1a2e90c-publish	mRNA	93836	95515	5198340.00	+	.	ID=he.00g000150.m01-v1.0.a1;Name=he.00g000150.m01;Parent=he.00g000150-v1.0.a1;
JABWEG010000001.1	GenSAS_63493a1a2e90c-publish	exon	93836	94066	.	+	.	ID=he.00g000150.m01.exon01-v1.0.a1;Name=he.00g000150.m01.exon01;Parent=he.00g000150.m01-v1.0.a1;
JABWEG010000001.1	GenSAS_63493a1a2e90c-publish	CDS	93836	94066	.	+	0	ID=he.00g000150.m01.CDS01-v1.0.a1;Name=he.00g000150.m01.CDS01;Parent=he.00g000150.m01-v1.0.a1;
JABWEG010000001.1	GenSAS_63493a1a2e90c-publish	exon	94122	94336	.	+	.	ID=he.00g000150.m01.exon02-v1.0.a1;Name=he.00g000150.m01.exon02;Parent=he.00g000150.m01-v1.0.a1;
JABWEG010000001.1	GenSAS_63493a1a2e90c-publish	CDS	94122	94336	.	+	0	ID=he.00g000150.m01.CDS02-v1.0.a1;Name=he.00g000150.m01.CDS02;Parent=he.00g000150.m01-v1.0.a1;
JABWEG010000001.1	GenSAS_63493a1a2e90c-publish	exon	94388	95162	.	+	.	ID=he.00g000150.m01.exon03-v1.0.a1;Name=he.00g000150.m01.exon03;Parent=he.00g000150.m01-v1.0.a1;
JABWEG010000001.1	GenSAS_63493a1a2e90c-publish	CDS	94388	95162	.	+	2	ID=he.00g000150.m01.CDS03-v1.0.a1;Name=he.00g000150.m01.CDS03;Parent=he.00g000150.m01-v1.0.a1;
JABWEG010000001.1	GenSAS_63493a1a2e90c-publish	exon	95210	95515	.	+	.	ID=he.00g000150.m01.exon04-v1.0.a1;Name=he.00g000150.m01.exon04;Parent=he.00g000150.m01-v1.0.a1;
JABWEG010000001.1	GenSAS_63493a1a2e90c-publish	CDS	95210	95515	.	+	0	ID=he.00g000150.m01.CDS04-v1.0.a1;Name=he.00g000150.m01.CDS04;Parent=he.00g000150.m01-v1.0.a1;
JABWEG010000001.1	GenSAS_63493a1a2e90c-publish	gene	95876	98450	.	-	.	ID=he.00g000160-v1.0.a1;Name=he.00g000160;
JABWEG010000001.1	GenSAS_63493a1a2e90c-publish	mRNA	95876	98450	24500.00	-	.	ID=he.00g000160.m01-v1.0.a1;Name=he.00g000160.m01;Parent=he.00g000160-v1.0.a1;
JABWEG010000001.1	GenSAS_63493a1a2e90c-publish	exon	95876	95895	.	-	.	ID=he.00g000160.m01.exon01-v1.0.a1;Name=he.00g000160.m01.exon01;Parent=he.00g000160.m01-v1.0.a1;
JABWEG010000001.1	GenSAS_63493a1a2e90c-publish	CDS	95876	95895	.	-	1	ID=he.00g000160.m01.CDS01-v1.0.a1;Name=he.00g000160.m01.CDS01;Parent=he.00g000160.m01-v1.0.a1;
JABWEG010000001.1	GenSAS_63493a1a2e90c-publish	exon	95955	96207	.	-	.	ID=he.00g000160.m01.exon02-v1.0.a1;Name=he.00g000160.m01.exon02;Parent=he.00g000160.m01-v1.0.a1;
JABWEG010000001.1	GenSAS_63493a1a2e90c-publish	CDS	95955	96207	.	-	0	ID=he.00g000160.m01.CDS02-v1.0.a1;Name=he.00g000160.m01.CDS02;Parent=he.00g000160.m01-v1.0.a1;
JABWEG010000001.1	GenSAS_63493a1a2e90c-publish	exon	96266	96422	.	-	.	ID=he.00g000160.m01.exon03-v1.0.a1;Name=he.00g000160.m01.exon03;Parent=he.00g000160.m01-v1.0.a1;
JABWEG010000001.1	GenSAS_63493a1a2e90c-publish	CDS	96266	96422	.	-	2	ID=he.00g000160.m01.CDS03-v1.0.a1;Name=he.00g000160.m01.CDS03;Parent=he.00g000160.m01-v1.0.a1;
JABWEG010000001.1	GenSAS_63493a1a2e90c-publish	exon	96475	96559	.	-	.	ID=he.00g000160.m01.exon04-v1.0.a1;Name=he.00g000160.m01.exon04;Parent=he.00g000160.m01-v1.0.a1;
JABWEG010000001.1	GenSAS_63493a1a2e90c-publish	CDS	96475	96559	.	-	1	ID=he.00g000160.m01.CDS04-v1.0.a1;Name=he.00g000160.m01.CDS04;Parent=he.00g000160.m01-v1.0.a1;
JABWEG010000001.1	GenSAS_63493a1a2e90c-publish	exon	96612	96724	.	-	.	ID=he.00g000160.m01.exon05-v1.0.a1;Name=he.00g000160.m01.exon05;Parent=he.00g000160.m01-v1.0.a1;
JABWEG010000001.1	GenSAS_63493a1a2e90c-publish	CDS	96612	96724	.	-	2	ID=he.00g000160.m01.CDS05-v1.0.a1;Name=he.00g000160.m01.CDS05;Parent=he.00g000160.m01-v1.0.a1;
JABWEG010000001.1	GenSAS_63493a1a2e90c-publish	exon	96776	96824	.	-	.	ID=he.00g000160.m01.exon06-v1.0.a1;Name=he.00g000160.m01.exon06;Parent=he.00g000160.m01-v1.0.a1;
JABWEG010000001.1	GenSAS_63493a1a2e90c-publish	CDS	96776	96824	.	-	1	ID=he.00g000160.m01.CDS06-v1.0.a1;Name=he.00g000160.m01.CDS06;Parent=he.00g000160.m01-v1.0.a1;
JABWEG010000001.1	GenSAS_63493a1a2e90c-publish	exon	96879	96897	.	-	.	ID=he.00g000160.m01.exon07-v1.0.a1;Name=he.00g000160.m01.exon07;Parent=he.00g000160.m01-v1.0.a1;
JABWEG010000001.1	GenSAS_63493a1a2e90c-publish	CDS	96879	96897	.	-	0	ID=he.00g000160.m01.CDS07-v1.0.a1;Name=he.00g000160.m01.CDS07;Parent=he.00g000160.m01-v1.0.a1;
JABWEG010000001.1	GenSAS_63493a1a2e90c-publish	exon	96952	97053	.	-	.	ID=he.00g000160.m01.exon08-v1.0.a1;Name=he.00g000160.m01.exon08;Parent=he.00g000160.m01-v1.0.a1;
JABWEG010000001.1	GenSAS_63493a1a2e90c-publish	CDS	96952	97053	.	-	0	ID=he.00g000160.m01.CDS08-v1.0.a1;Name=he.00g000160.m01.CDS08;Parent=he.00g000160.m01-v1.0.a1;
JABWEG010000001.1	GenSAS_63493a1a2e90c-publish	exon	97112	97199	.	-	.	ID=he.00g000160.m01.exon09-v1.0.a1;Name=he.00g000160.m01.exon09;Parent=he.00g000160.m01-v1.0.a1;
JABWEG010000001.1	GenSAS_63493a1a2e90c-publish	CDS	97112	97199	.	-	2	ID=he.00g000160.m01.CDS09-v1.0.a1;Name=he.00g000160.m01.CDS09;Parent=he.00g000160.m01-v1.0.a1;
JABWEG010000001.1	GenSAS_63493a1a2e90c-publish	exon	97261	97342	.	-	.	ID=he.00g000160.m01.exon10-v1.0.a1;Name=he.00g000160.m01.exon10;Parent=he.00g000160.m01-v1.0.a1;
JABWEG010000001.1	GenSAS_63493a1a2e90c-publish	CDS	97261	97342	.	-	1	ID=he.00g000160.m01.CDS10-v1.0.a1;Name=he.00g000160.m01.CDS10;Parent=he.00g000160.m01-v1.0.a1;
JABWEG010000001.1	GenSAS_63493a1a2e90c-publish	exon	97562	97643	.	-	.	ID=he.00g000160.m01.exon11-v1.0.a1;Name=he.00g000160.m01.exon11;Parent=he.00g000160.m01-v1.0.a1;
JABWEG010000001.1	GenSAS_63493a1a2e90c-publish	CDS	97562	97643	.	-	0	ID=he.00g000160.m01.CDS11-v1.0.a1;Name=he.00g000160.m01.CDS11;Parent=he.00g000160.m01-v1.0.a1;
JABWEG010000001.1	GenSAS_63493a1a2e90c-publish	exon	97757	98081	.	-	.	ID=he.00g000160.m01.exon12-v1.0.a1;Name=he.00g000160.m01.exon12;Parent=he.00g000160.m01-v1.0.a1;
JABWEG010000001.1	GenSAS_63493a1a2e90c-publish	CDS	97757	98081	.	-	2	ID=he.00g000160.m01.CDS12-v1.0.a1;Name=he.00g000160.m01.CDS12;Parent=he.00g000160.m01-v1.0.a1;
JABWEG010000001.1	GenSAS_63493a1a2e90c-publish	exon	98147	98203	.	-	.	ID=he.00g000160.m01.exon13-v1.0.a1;Name=he.00g000160.m01.exon13;Parent=he.00g000160.m01-v1.0.a1;
JABWEG010000001.1	GenSAS_63493a1a2e90c-publish	CDS	98147	98203	.	-	2	ID=he.00g000160.m01.CDS13-v1.0.a1;Name=he.00g000160.m01.CDS13;Parent=he.00g000160.m01-v1.0.a1;
JABWEG010000001.1	GenSAS_63493a1a2e90c-publish	exon	98285	98309	.	-	.	ID=he.00g000160.m01.exon14-v1.0.a1;Name=he.00g000160.m01.exon14;Parent=he.00g000160.m01-v1.0.a1;
JABWEG010000001.1	GenSAS_63493a1a2e90c-publish	CDS	98285	98309	.	-	1	ID=he.00g000160.m01.CDS14-v1.0.a1;Name=he.00g000160.m01.CDS14;Parent=he.00g000160.m01-v1.0.a1;
JABWEG010000001.1	GenSAS_63493a1a2e90c-publish	exon	98372	98450	.	-	.	ID=he.00g000160.m01.exon15-v1.0.a1;Name=he.00g000160.m01.exon15;Parent=he.00g000160.m01-v1.0.a1;
JABWEG010000001.1	GenSAS_63493a1a2e90c-publish	CDS	98372	98450	.	-	0	ID=he.00g000160.m01.CDS15-v1.0.a1;Name=he.00g000160.m01.CDS15;Parent=he.00g000160.m01-v1.0.a1;
JABWEG010000001.1	GenSAS_63493a1a2e90c-publish	gene	98861	100675	.	-	.	ID=he.00g000170-v1.0.a1;Name=he.00g000170;
JABWEG010000001.1	GenSAS_63493a1a2e90c-publish	mRNA	98861	100675	16920.00	-	.	ID=he.00g000170.m01-v1.0.a1;Name=he.00g000170.m01;Parent=he.00g000170-v1.0.a1;
JABWEG010000001.1	GenSAS_63493a1a2e90c-publish	exon	98861	98984	.	-	.	ID=he.00g000170.m01.exon01-v1.0.a1;Name=he.00g000170.m01.exon01;Parent=he.00g000170.m01-v1.0.a1;
JABWEG010000001.1	GenSAS_63493a1a2e90c-publish	CDS	98861	98984	.	-	2	ID=he.00g000170.m01.CDS01-v1.0.a1;Name=he.00g000170.m01.CDS01;Parent=he.00g000170.m01-v1.0.a1;
JABWEG010000001.1	GenSAS_63493a1a2e90c-publish	exon	99054	99157	.	-	.	ID=he.00g000170.m01.exon02-v1.0.a1;Name=he.00g000170.m01.exon02;Parent=he.00g000170.m01-v1.0.a1;
JABWEG010000001.1	GenSAS_63493a1a2e90c-publish	CDS	99054	99157	.	-	0	ID=he.00g000170.m01.CDS02-v1.0.a1;Name=he.00g000170.m01.CDS02;Parent=he.00g000170.m01-v1.0.a1;
JABWEG010000001.1	GenSAS_63493a1a2e90c-publish	exon	99214	99252	.	-	.	ID=he.00g000170.m01.exon03-v1.0.a1;Name=he.00g000170.m01.exon03;Parent=he.00g000170.m01-v1.0.a1;
JABWEG010000001.1	GenSAS_63493a1a2e90c-publish	CDS	99214	99252	.	-	0	ID=he.00g000170.m01.CDS03-v1.0.a1;Name=he.00g000170.m01.CDS03;Parent=he.00g000170.m01-v1.0.a1;
JABWEG010000001.1	GenSAS_63493a1a2e90c-publish	exon	99301	99894	.	-	.	ID=he.00g000170.m01.exon04-v1.0.a1;Name=he.00g000170.m01.exon04;Parent=he.00g000170.m01-v1.0.a1;
JABWEG010000001.1	GenSAS_63493a1a2e90c-publish	CDS	99301	99894	.	-	0	ID=he.00g000170.m01.CDS04-v1.0.a1;Name=he.00g000170.m01.CDS04;Parent=he.00g000170.m01-v1.0.a1;
JABWEG010000001.1	GenSAS_63493a1a2e90c-publish	exon	99948	100249	.	-	.	ID=he.00g000170.m01.exon05-v1.0.a1;Name=he.00g000170.m01.exon05;Parent=he.00g000170.m01-v1.0.a1;
JABWEG010000001.1	GenSAS_63493a1a2e90c-publish	CDS	99948	100249	.	-	1	ID=he.00g000170.m01.CDS05-v1.0.a1;Name=he.00g000170.m01.CDS05;Parent=he.00g000170.m01-v1.0.a1;
JABWEG010000001.1	GenSAS_63493a1a2e90c-publish	exon	100296	100310	.	-	.	ID=he.00g000170.m01.exon06-v1.0.a1;Name=he.00g000170.m01.exon06;Parent=he.00g000170.m01-v1.0.a1;
JABWEG010000001.1	GenSAS_63493a1a2e90c-publish	CDS	100296	100310	.	-	1	ID=he.00g000170.m01.CDS06-v1.0.a1;Name=he.00g000170.m01.CDS06;Parent=he.00g000170.m01-v1.0.a1;
JABWEG010000001.1	GenSAS_63493a1a2e90c-publish	exon	100366	100675	.	-	.	ID=he.00g000170.m01.exon07-v1.0.a1;Name=he.00g000170.m01.exon07;Parent=he.00g000170.m01-v1.0.a1;
JABWEG010000001.1	GenSAS_63493a1a2e90c-publish	CDS	100366	100675	.	-	0	ID=he.00g000170.m01.CDS07-v1.0.a1;Name=he.00g000170.m01.CDS07;Parent=he.00g000170.m01-v1.0.a1;
JABWEG010000001.1	GenSAS_63493a1a2e90c-publish	gene	101388	104591	.	+	.	ID=he.00g000180-v1.0.a1;Name=he.00g000180;
JABWEG010000001.1	GenSAS_63493a1a2e90c-publish	mRNA	101388	104591	7715040.00	+	.	ID=he.00g000180.m01-v1.0.a1;Name=he.00g000180.m01;Parent=he.00g000180-v1.0.a1;
JABWEG010000001.1	GenSAS_63493a1a2e90c-publish	exon	101388	101429	.	+	.	ID=he.00g000180.m01.exon01-v1.0.a1;Name=he.00g000180.m01.exon01;Parent=he.00g000180.m01-v1.0.a1;
JABWEG010000001.1	GenSAS_63493a1a2e90c-publish	CDS	101388	101429	.	+	0	ID=he.00g000180.m01.CDS01-v1.0.a1;Name=he.00g000180.m01.CDS01;Parent=he.00g000180.m01-v1.0.a1;
JABWEG010000001.1	GenSAS_63493a1a2e90c-publish	exon	101487	101550	.	+	.	ID=he.00g000180.m01.exon02-v1.0.a1;Name=he.00g000180.m01.exon02;Parent=he.00g000180.m01-v1.0.a1;
JABWEG010000001.1	GenSAS_63493a1a2e90c-publish	CDS	101487	101550	.	+	0	ID=he.00g000180.m01.CDS02-v1.0.a1;Name=he.00g000180.m01.CDS02;Parent=he.00g000180.m01-v1.0.a1;
JABWEG010000001.1	GenSAS_63493a1a2e90c-publish	exon	101609	101629	.	+	.	ID=he.00g000180.m01.exon03-v1.0.a1;Name=he.00g000180.m01.exon03;Parent=he.00g000180.m01-v1.0.a1;
JABWEG010000001.1	GenSAS_63493a1a2e90c-publish	CDS	101609	101629	.	+	1	ID=he.00g000180.m01.CDS03-v1.0.a1;Name=he.00g000180.m01.CDS03;Parent=he.00g000180.m01-v1.0.a1;
JABWEG010000001.1	GenSAS_63493a1a2e90c-publish	exon	101682	101713	.	+	.	ID=he.00g000180.m01.exon04-v1.0.a1;Name=he.00g000180.m01.exon04;Parent=he.00g000180.m01-v1.0.a1;
JABWEG010000001.1	GenSAS_63493a1a2e90c-publish	CDS	101682	101713	.	+	1	ID=he.00g000180.m01.CDS04-v1.0.a1;Name=he.00g000180.m01.CDS04;Parent=he.00g000180.m01-v1.0.a1;
JABWEG010000001.1	GenSAS_63493a1a2e90c-publish	exon	101765	101845	.	+	.	ID=he.00g000180.m01.exon05-v1.0.a1;Name=he.00g000180.m01.exon05;Parent=he.00g000180.m01-v1.0.a1;
JABWEG010000001.1	GenSAS_63493a1a2e90c-publish	CDS	101765	101845	.	+	0	ID=he.00g000180.m01.CDS05-v1.0.a1;Name=he.00g000180.m01.CDS05;Parent=he.00g000180.m01-v1.0.a1;
JABWEG010000001.1	GenSAS_63493a1a2e90c-publish	exon	101896	102012	.	+	.	ID=he.00g000180.m01.exon06-v1.0.a1;Name=he.00g000180.m01.exon06;Parent=he.00g000180.m01-v1.0.a1;
JABWEG010000001.1	GenSAS_63493a1a2e90c-publish	CDS	101896	102012	.	+	0	ID=he.00g000180.m01.CDS06-v1.0.a1;Name=he.00g000180.m01.CDS06;Parent=he.00g000180.m01-v1.0.a1;
JABWEG010000001.1	GenSAS_63493a1a2e90c-publish	exon	102066	102099	.	+	.	ID=he.00g000180.m01.exon07-v1.0.a1;Name=he.00g000180.m01.exon07;Parent=he.00g000180.m01-v1.0.a1;
JABWEG010000001.1	GenSAS_63493a1a2e90c-publish	CDS	102066	102099	.	+	0	ID=he.00g000180.m01.CDS07-v1.0.a1;Name=he.00g000180.m01.CDS07;Parent=he.00g000180.m01-v1.0.a1;
JABWEG010000001.1	GenSAS_63493a1a2e90c-publish	exon	102156	102257	.	+	.	ID=he.00g000180.m01.exon08-v1.0.a1;Name=he.00g000180.m01.exon08;Parent=he.00g000180.m01-v1.0.a1;
JABWEG010000001.1	GenSAS_63493a1a2e90c-publish	CDS	102156	102257	.	+	1	ID=he.00g000180.m01.CDS08-v1.0.a1;Name=he.00g000180.m01.CDS08;Parent=he.00g000180.m01-v1.0.a1;
JABWEG010000001.1	GenSAS_63493a1a2e90c-publish	exon	102309	102479	.	+	.	ID=he.00g000180.m01.exon09-v1.0.a1;Name=he.00g000180.m01.exon09;Parent=he.00g000180.m01-v1.0.a1;
JABWEG010000001.1	GenSAS_63493a1a2e90c-publish	CDS	102309	102479	.	+	1	ID=he.00g000180.m01.CDS09-v1.0.a1;Name=he.00g000180.m01.CDS09;Parent=he.00g000180.m01-v1.0.a1;
JABWEG010000001.1	GenSAS_63493a1a2e90c-publish	exon	102529	102804	.	+	.	ID=he.00g000180.m01.exon10-v1.0.a1;Name=he.00g000180.m01.exon10;Parent=he.00g000180.m01-v1.0.a1;
JABWEG010000001.1	GenSAS_63493a1a2e90c-publish	CDS	102529	102804	.	+	1	ID=he.00g000180.m01.CDS10-v1.0.a1;Name=he.00g000180.m01.CDS10;Parent=he.00g000180.m01-v1.0.a1;
JABWEG010000001.1	GenSAS_63493a1a2e90c-publish	exon	102859	103160	.	+	.	ID=he.00g000180.m01.exon11-v1.0.a1;Name=he.00g000180.m01.exon11;Parent=he.00g000180.m01-v1.0.a1;
JABWEG010000001.1	GenSAS_63493a1a2e90c-publish	CDS	102859	103160	.	+	1	ID=he.00g000180.m01.CDS11-v1.0.a1;Name=he.00g000180.m01.CDS11;Parent=he.00g000180.m01-v1.0.a1;
JABWEG010000001.1	GenSAS_63493a1a2e90c-publish	exon	103222	103371	.	+	.	ID=he.00g000180.m01.exon12-v1.0.a1;Name=he.00g000180.m01.exon12;Parent=he.00g000180.m01-v1.0.a1;
JABWEG010000001.1	GenSAS_63493a1a2e90c-publish	CDS	103222	103371	.	+	0	ID=he.00g000180.m01.CDS12-v1.0.a1;Name=he.00g000180.m01.CDS12;Parent=he.00g000180.m01-v1.0.a1;
JABWEG010000001.1	GenSAS_63493a1a2e90c-publish	exon	103421	103498	.	+	.	ID=he.00g000180.m01.exon13-v1.0.a1;Name=he.00g000180.m01.exon13;Parent=he.00g000180.m01-v1.0.a1;
JABWEG010000001.1	GenSAS_63493a1a2e90c-publish	CDS	103421	103498	.	+	0	ID=he.00g000180.m01.CDS13-v1.0.a1;Name=he.00g000180.m01.CDS13;Parent=he.00g000180.m01-v1.0.a1;
JABWEG010000001.1	GenSAS_63493a1a2e90c-publish	exon	103564	103633	.	+	.	ID=he.00g000180.m01.exon14-v1.0.a1;Name=he.00g000180.m01.exon14;Parent=he.00g000180.m01-v1.0.a1;
JABWEG010000001.1	GenSAS_63493a1a2e90c-publish	CDS	103564	103633	.	+	0	ID=he.00g000180.m01.CDS14-v1.0.a1;Name=he.00g000180.m01.CDS14;Parent=he.00g000180.m01-v1.0.a1;
JABWEG010000001.1	GenSAS_63493a1a2e90c-publish	exon	103688	103723	.	+	.	ID=he.00g000180.m01.exon15-v1.0.a1;Name=he.00g000180.m01.exon15;Parent=he.00g000180.m01-v1.0.a1;
JABWEG010000001.1	GenSAS_63493a1a2e90c-publish	CDS	103688	103723	.	+	1	ID=he.00g000180.m01.CDS15-v1.0.a1;Name=he.00g000180.m01.CDS15;Parent=he.00g000180.m01-v1.0.a1;
JABWEG010000001.1	GenSAS_63493a1a2e90c-publish	exon	103776	103891	.	+	.	ID=he.00g000180.m01.exon16-v1.0.a1;Name=he.00g000180.m01.exon16;Parent=he.00g000180.m01-v1.0.a1;
JABWEG010000001.1	GenSAS_63493a1a2e90c-publish	CDS	103776	103891	.	+	1	ID=he.00g000180.m01.CDS16-v1.0.a1;Name=he.00g000180.m01.CDS16;Parent=he.00g000180.m01-v1.0.a1;
JABWEG010000001.1	GenSAS_63493a1a2e90c-publish	exon	103950	103980	.	+	.	ID=he.00g000180.m01.exon17-v1.0.a1;Name=he.00g000180.m01.exon17;Parent=he.00g000180.m01-v1.0.a1;
JABWEG010000001.1	GenSAS_63493a1a2e90c-publish	CDS	103950	103980	.	+	0	ID=he.00g000180.m01.CDS17-v1.0.a1;Name=he.00g000180.m01.CDS17;Parent=he.00g000180.m01-v1.0.a1;
JABWEG010000001.1	GenSAS_63493a1a2e90c-publish	exon	104036	104402	.	+	.	ID=he.00g000180.m01.exon18-v1.0.a1;Name=he.00g000180.m01.exon18;Parent=he.00g000180.m01-v1.0.a1;
JABWEG010000001.1	GenSAS_63493a1a2e90c-publish	CDS	104036	104402	.	+	1	ID=he.00g000180.m01.CDS18-v1.0.a1;Name=he.00g000180.m01.CDS18;Parent=he.00g000180.m01-v1.0.a1;
JABWEG010000001.1	GenSAS_63493a1a2e90c-publish	exon	104468	104591	.	+	.	ID=he.00g000180.m01.exon19-v1.0.a1;Name=he.00g000180.m01.exon19;Parent=he.00g000180.m01-v1.0.a1;
JABWEG010000001.1	GenSAS_63493a1a2e90c-publish	CDS	104468	104591	.	+	2	ID=he.00g000180.m01.CDS19-v1.0.a1;Name=he.00g000180.m01.CDS19;Parent=he.00g000180.m01-v1.0.a1;
JABWEG010000001.1	GenSAS_63493a1a2e90c-publish	gene	105105	106460	.	-	.	ID=he.00g000190-v1.0.a1;Name=he.00g000190;
JABWEG010000001.1	GenSAS_63493a1a2e90c-publish	mRNA	105105	106460	13545.00	-	.	ID=he.00g000190.m01-v1.0.a1;Name=he.00g000190.m01;Parent=he.00g000190-v1.0.a1;
JABWEG010000001.1	GenSAS_63493a1a2e90c-publish	exon	105105	105371	.	-	.	ID=he.00g000190.m01.exon01-v1.0.a1;Name=he.00g000190.m01.exon01;Parent=he.00g000190.m01-v1.0.a1;
JABWEG010000001.1	GenSAS_63493a1a2e90c-publish	CDS	105105	105371	.	-	0	ID=he.00g000190.m01.CDS01-v1.0.a1;Name=he.00g000190.m01.CDS01;Parent=he.00g000190.m01-v1.0.a1;
JABWEG010000001.1	GenSAS_63493a1a2e90c-publish	exon	105430	105625	.	-	.	ID=he.00g000190.m01.exon02-v1.0.a1;Name=he.00g000190.m01.exon02;Parent=he.00g000190.m01-v1.0.a1;
JABWEG010000001.1	GenSAS_63493a1a2e90c-publish	CDS	105430	105625	.	-	2	ID=he.00g000190.m01.CDS02-v1.0.a1;Name=he.00g000190.m01.CDS02;Parent=he.00g000190.m01-v1.0.a1;
JABWEG010000001.1	GenSAS_63493a1a2e90c-publish	exon	105679	105817	.	-	.	ID=he.00g000190.m01.exon03-v1.0.a1;Name=he.00g000190.m01.exon03;Parent=he.00g000190.m01-v1.0.a1;
JABWEG010000001.1	GenSAS_63493a1a2e90c-publish	CDS	105679	105817	.	-	1	ID=he.00g000190.m01.CDS03-v1.0.a1;Name=he.00g000190.m01.CDS03;Parent=he.00g000190.m01-v1.0.a1;
JABWEG010000001.1	GenSAS_63493a1a2e90c-publish	exon	105877	105979	.	-	.	ID=he.00g000190.m01.exon04-v1.0.a1;Name=he.00g000190.m01.exon04;Parent=he.00g000190.m01-v1.0.a1;
JABWEG010000001.1	GenSAS_63493a1a2e90c-publish	CDS	105877	105979	.	-	0	ID=he.00g000190.m01.CDS04-v1.0.a1;Name=he.00g000190.m01.CDS04;Parent=he.00g000190.m01-v1.0.a1;
JABWEG010000001.1	GenSAS_63493a1a2e90c-publish	exon	106036	106183	.	-	.	ID=he.00g000190.m01.exon05-v1.0.a1;Name=he.00g000190.m01.exon05;Parent=he.00g000190.m01-v1.0.a1;
JABWEG010000001.1	GenSAS_63493a1a2e90c-publish	CDS	106036	106183	.	-	2	ID=he.00g000190.m01.CDS05-v1.0.a1;Name=he.00g000190.m01.CDS05;Parent=he.00g000190.m01-v1.0.a1;
JABWEG010000001.1	GenSAS_63493a1a2e90c-publish	exon	106237	106345	.	-	.	ID=he.00g000190.m01.exon06-v1.0.a1;Name=he.00g000190.m01.exon06;Parent=he.00g000190.m01-v1.0.a1;
JABWEG010000001.1	GenSAS_63493a1a2e90c-publish	CDS	106237	106345	.	-	1	ID=he.00g000190.m01.CDS06-v1.0.a1;Name=he.00g000190.m01.CDS06;Parent=he.00g000190.m01-v1.0.a1;
JABWEG010000001.1	GenSAS_63493a1a2e90c-publish	exon	106397	106460	.	-	.	ID=he.00g000190.m01.exon07-v1.0.a1;Name=he.00g000190.m01.exon07;Parent=he.00g000190.m01-v1.0.a1;
JABWEG010000001.1	GenSAS_63493a1a2e90c-publish	CDS	106397	106460	.	-	0	ID=he.00g000190.m01.CDS07-v1.0.a1;Name=he.00g000190.m01.CDS07;Parent=he.00g000190.m01-v1.0.a1;
JABWEG010000001.1	GenSAS_63493a1a2e90c-publish	gene	108469	109133	.	+	.	ID=he.00g000200-v1.0.a1;Name=he.00g000200;
JABWEG010000001.1	GenSAS_63493a1a2e90c-publish	mRNA	108469	109133	16565.00	+	.	ID=he.00g000200.m01-v1.0.a1;Name=he.00g000200.m01;Parent=he.00g000200-v1.0.a1;
JABWEG010000001.1	GenSAS_63493a1a2e90c-publish	exon	108469	108615	.	+	.	ID=he.00g000200.m01.exon01-v1.0.a1;Name=he.00g000200.m01.exon01;Parent=he.00g000200.m01-v1.0.a1;
JABWEG010000001.1	GenSAS_63493a1a2e90c-publish	CDS	108469	108615	.	+	0	ID=he.00g000200.m01.CDS01-v1.0.a1;Name=he.00g000200.m01.CDS01;Parent=he.00g000200.m01-v1.0.a1;
JABWEG010000001.1	GenSAS_63493a1a2e90c-publish	exon	108662	108901	.	+	.	ID=he.00g000200.m01.exon02-v1.0.a1;Name=he.00g000200.m01.exon02;Parent=he.00g000200.m01-v1.0.a1;
JABWEG010000001.1	GenSAS_63493a1a2e90c-publish	CDS	108662	108901	.	+	0	ID=he.00g000200.m01.CDS02-v1.0.a1;Name=he.00g000200.m01.CDS02;Parent=he.00g000200.m01-v1.0.a1;
JABWEG010000001.1	GenSAS_63493a1a2e90c-publish	exon	108963	109133	.	+	.	ID=he.00g000200.m01.exon03-v1.0.a1;Name=he.00g000200.m01.exon03;Parent=he.00g000200.m01-v1.0.a1;
JABWEG010000001.1	GenSAS_63493a1a2e90c-publish	CDS	108963	109133	.	+	0	ID=he.00g000200.m01.CDS03-v1.0.a1;Name=he.00g000200.m01.CDS03;Parent=he.00g000200.m01-v1.0.a1;
JABWEG010000001.1	GenSAS_63493a1a2e90c-publish	gene	110525	111194	.	+	.	ID=he.00g000210-v1.0.a1;Name=he.00g000210;
JABWEG010000001.1	GenSAS_63493a1a2e90c-publish	mRNA	110525	111194	6185.00	+	.	ID=he.00g000210.m01-v1.0.a1;Name=he.00g000210.m01;Parent=he.00g000210-v1.0.a1;
JABWEG010000001.1	GenSAS_63493a1a2e90c-publish	exon	110525	110612	.	+	.	ID=he.00g000210.m01.exon01-v1.0.a1;Name=he.00g000210.m01.exon01;Parent=he.00g000210.m01-v1.0.a1;
JABWEG010000001.1	GenSAS_63493a1a2e90c-publish	CDS	110525	110612	.	+	0	ID=he.00g000210.m01.CDS01-v1.0.a1;Name=he.00g000210.m01.CDS01;Parent=he.00g000210.m01-v1.0.a1;
JABWEG010000001.1	GenSAS_63493a1a2e90c-publish	exon	110668	110737	.	+	.	ID=he.00g000210.m01.exon02-v1.0.a1;Name=he.00g000210.m01.exon02;Parent=he.00g000210.m01-v1.0.a1;
JABWEG010000001.1	GenSAS_63493a1a2e90c-publish	CDS	110668	110737	.	+	1	ID=he.00g000210.m01.CDS02-v1.0.a1;Name=he.00g000210.m01.CDS02;Parent=he.00g000210.m01-v1.0.a1;
JABWEG010000001.1	GenSAS_63493a1a2e90c-publish	exon	110838	110896	.	+	.	ID=he.00g000210.m01.exon03-v1.0.a1;Name=he.00g000210.m01.exon03;Parent=he.00g000210.m01-v1.0.a1;
JABWEG010000001.1	GenSAS_63493a1a2e90c-publish	CDS	110838	110896	.	+	2	ID=he.00g000210.m01.CDS03-v1.0.a1;Name=he.00g000210.m01.CDS03;Parent=he.00g000210.m01-v1.0.a1;
JABWEG010000001.1	GenSAS_63493a1a2e90c-publish	exon	110960	111047	.	+	.	ID=he.00g000210.m01.exon04-v1.0.a1;Name=he.00g000210.m01.exon04;Parent=he.00g000210.m01-v1.0.a1;
JABWEG010000001.1	GenSAS_63493a1a2e90c-publish	CDS	110960	111047	.	+	1	ID=he.00g000210.m01.CDS04-v1.0.a1;Name=he.00g000210.m01.CDS04;Parent=he.00g000210.m01-v1.0.a1;
JABWEG010000001.1	GenSAS_63493a1a2e90c-publish	exon	111106	111123	.	+	.	ID=he.00g000210.m01.exon05-v1.0.a1;Name=he.00g000210.m01.exon05;Parent=he.00g000210.m01-v1.0.a1;
JABWEG010000001.1	GenSAS_63493a1a2e90c-publish	CDS	111106	111123	.	+	2	ID=he.00g000210.m01.CDS05-v1.0.a1;Name=he.00g000210.m01.CDS05;Parent=he.00g000210.m01-v1.0.a1;
JABWEG010000001.1	GenSAS_63493a1a2e90c-publish	exon	111179	111194	.	+	.	ID=he.00g000210.m01.exon06-v1.0.a1;Name=he.00g000210.m01.exon06;Parent=he.00g000210.m01-v1.0.a1;
JABWEG010000001.1	GenSAS_63493a1a2e90c-publish	CDS	111179	111194	.	+	2	ID=he.00g000210.m01.CDS06-v1.0.a1;Name=he.00g000210.m01.CDS06;Parent=he.00g000210.m01-v1.0.a1;
JABWEG010000001.1	GenSAS_63493a1a2e90c-publish	gene	112324	114643	.	+	.	ID=he.00g000220-v1.0.a1;Name=he.00g000220;
JABWEG010000001.1	GenSAS_63493a1a2e90c-publish	mRNA	112324	114643	253545.00	+	.	ID=he.00g000220.m01-v1.0.a1;Name=he.00g000220.m01;Parent=he.00g000220-v1.0.a1;
JABWEG010000001.1	GenSAS_63493a1a2e90c-publish	exon	112324	112459	.	+	.	ID=he.00g000220.m01.exon01-v1.0.a1;Name=he.00g000220.m01.exon01;Parent=he.00g000220.m01-v1.0.a1;
JABWEG010000001.1	GenSAS_63493a1a2e90c-publish	CDS	112324	112459	.	+	0	ID=he.00g000220.m01.CDS01-v1.0.a1;Name=he.00g000220.m01.CDS01;Parent=he.00g000220.m01-v1.0.a1;
JABWEG010000001.1	GenSAS_63493a1a2e90c-publish	exon	112536	112893	.	+	.	ID=he.00g000220.m01.exon02-v1.0.a1;Name=he.00g000220.m01.exon02;Parent=he.00g000220.m01-v1.0.a1;
JABWEG010000001.1	GenSAS_63493a1a2e90c-publish	CDS	112536	112893	.	+	1	ID=he.00g000220.m01.CDS02-v1.0.a1;Name=he.00g000220.m01.CDS02;Parent=he.00g000220.m01-v1.0.a1;
JABWEG010000001.1	GenSAS_63493a1a2e90c-publish	exon	112944	113138	.	+	.	ID=he.00g000220.m01.exon03-v1.0.a1;Name=he.00g000220.m01.exon03;Parent=he.00g000220.m01-v1.0.a1;
JABWEG010000001.1	GenSAS_63493a1a2e90c-publish	CDS	112944	113138	.	+	2	ID=he.00g000220.m01.CDS03-v1.0.a1;Name=he.00g000220.m01.CDS03;Parent=he.00g000220.m01-v1.0.a1;
JABWEG010000001.1	GenSAS_63493a1a2e90c-publish	exon	113203	113251	.	+	.	ID=he.00g000220.m01.exon04-v1.0.a1;Name=he.00g000220.m01.exon04;Parent=he.00g000220.m01-v1.0.a1;
JABWEG010000001.1	GenSAS_63493a1a2e90c-publish	CDS	113203	113251	.	+	2	ID=he.00g000220.m01.CDS04-v1.0.a1;Name=he.00g000220.m01.CDS04;Parent=he.00g000220.m01-v1.0.a1;
JABWEG010000001.1	GenSAS_63493a1a2e90c-publish	exon	113300	113351	.	+	.	ID=he.00g000220.m01.exon05-v1.0.a1;Name=he.00g000220.m01.exon05;Parent=he.00g000220.m01-v1.0.a1;
JABWEG010000001.1	GenSAS_63493a1a2e90c-publish	CDS	113300	113351	.	+	0	ID=he.00g000220.m01.CDS05-v1.0.a1;Name=he.00g000220.m01.CDS05;Parent=he.00g000220.m01-v1.0.a1;
JABWEG010000001.1	GenSAS_63493a1a2e90c-publish	exon	113396	113552	.	+	.	ID=he.00g000220.m01.exon06-v1.0.a1;Name=he.00g000220.m01.exon06;Parent=he.00g000220.m01-v1.0.a1;
JABWEG010000001.1	GenSAS_63493a1a2e90c-publish	CDS	113396	113552	.	+	1	ID=he.00g000220.m01.CDS06-v1.0.a1;Name=he.00g000220.m01.CDS06;Parent=he.00g000220.m01-v1.0.a1;
JABWEG010000001.1	GenSAS_63493a1a2e90c-publish	exon	113610	113655	.	+	.	ID=he.00g000220.m01.exon07-v1.0.a1;Name=he.00g000220.m01.exon07;Parent=he.00g000220.m01-v1.0.a1;
JABWEG010000001.1	GenSAS_63493a1a2e90c-publish	CDS	113610	113655	.	+	2	ID=he.00g000220.m01.CDS07-v1.0.a1;Name=he.00g000220.m01.CDS07;Parent=he.00g000220.m01-v1.0.a1;
JABWEG010000001.1	GenSAS_63493a1a2e90c-publish	exon	113715	113825	.	+	.	ID=he.00g000220.m01.exon08-v1.0.a1;Name=he.00g000220.m01.exon08;Parent=he.00g000220.m01-v1.0.a1;
JABWEG010000001.1	GenSAS_63493a1a2e90c-publish	CDS	113715	113825	.	+	0	ID=he.00g000220.m01.CDS08-v1.0.a1;Name=he.00g000220.m01.CDS08;Parent=he.00g000220.m01-v1.0.a1;
JABWEG010000001.1	GenSAS_63493a1a2e90c-publish	exon	113884	113944	.	+	.	ID=he.00g000220.m01.exon09-v1.0.a1;Name=he.00g000220.m01.exon09;Parent=he.00g000220.m01-v1.0.a1;
JABWEG010000001.1	GenSAS_63493a1a2e90c-publish	CDS	113884	113944	.	+	0	ID=he.00g000220.m01.CDS09-v1.0.a1;Name=he.00g000220.m01.CDS09;Parent=he.00g000220.m01-v1.0.a1;
JABWEG010000001.1	GenSAS_63493a1a2e90c-publish	exon	114007	114239	.	+	.	ID=he.00g000220.m01.exon10-v1.0.a1;Name=he.00g000220.m01.exon10;Parent=he.00g000220.m01-v1.0.a1;
JABWEG010000001.1	GenSAS_63493a1a2e90c-publish	CDS	114007	114239	.	+	1	ID=he.00g000220.m01.CDS10-v1.0.a1;Name=he.00g000220.m01.CDS10;Parent=he.00g000220.m01-v1.0.a1;
JABWEG010000001.1	GenSAS_63493a1a2e90c-publish	exon	114313	114516	.	+	.	ID=he.00g000220.m01.exon11-v1.0.a1;Name=he.00g000220.m01.exon11;Parent=he.00g000220.m01-v1.0.a1;
JABWEG010000001.1	GenSAS_63493a1a2e90c-publish	CDS	114313	114516	.	+	0	ID=he.00g000220.m01.CDS11-v1.0.a1;Name=he.00g000220.m01.CDS11;Parent=he.00g000220.m01-v1.0.a1;
JABWEG010000001.1	GenSAS_63493a1a2e90c-publish	exon	114575	114643	.	+	.	ID=he.00g000220.m01.exon12-v1.0.a1;Name=he.00g000220.m01.exon12;Parent=he.00g000220.m01-v1.0.a1;
JABWEG010000001.1	GenSAS_63493a1a2e90c-publish	CDS	114575	114643	.	+	0	ID=he.00g000220.m01.CDS12-v1.0.a1;Name=he.00g000220.m01.CDS12;Parent=he.00g000220.m01-v1.0.a1;
JABWEG010000001.1	GenSAS_63493a1a2e90c-publish	gene	114918	116305	.	-	.	ID=he.00g000230-v1.0.a1;Name=he.00g000230;
JABWEG010000001.1	GenSAS_63493a1a2e90c-publish	mRNA	114918	116305	13595.00	-	.	ID=he.00g000230.m01-v1.0.a1;Name=he.00g000230.m01;Parent=he.00g000230-v1.0.a1;
JABWEG010000001.1	GenSAS_63493a1a2e90c-publish	exon	114918	115196	.	-	.	ID=he.00g000230.m01.exon01-v1.0.a1;Name=he.00g000230.m01.exon01;Parent=he.00g000230.m01-v1.0.a1;
JABWEG010000001.1	GenSAS_63493a1a2e90c-publish	CDS	114918	115196	.	-	0	ID=he.00g000230.m01.CDS01-v1.0.a1;Name=he.00g000230.m01.CDS01;Parent=he.00g000230.m01-v1.0.a1;
JABWEG010000001.1	GenSAS_63493a1a2e90c-publish	exon	115256	115454	.	-	.	ID=he.00g000230.m01.exon02-v1.0.a1;Name=he.00g000230.m01.exon02;Parent=he.00g000230.m01-v1.0.a1;
JABWEG010000001.1	GenSAS_63493a1a2e90c-publish	CDS	115256	115454	.	-	2	ID=he.00g000230.m01.CDS02-v1.0.a1;Name=he.00g000230.m01.CDS02;Parent=he.00g000230.m01-v1.0.a1;
JABWEG010000001.1	GenSAS_63493a1a2e90c-publish	exon	115508	115646	.	-	.	ID=he.00g000230.m01.exon03-v1.0.a1;Name=he.00g000230.m01.exon03;Parent=he.00g000230.m01-v1.0.a1;
JABWEG010000001.1	GenSAS_63493a1a2e90c-publish	CDS	115508	115646	.	-	1	ID=he.00g000230.m01.CDS03-v1.0.a1;Name=he.00g000230.m01.CDS03;Parent=he.00g000230.m01-v1.0.a1;
JABWEG010000001.1	GenSAS_63493a1a2e90c-publish	exon	115718	115820	.	-	.	ID=he.00g000230.m01.exon04-v1.0.a1;Name=he.00g000230.m01.exon04;Parent=he.00g000230.m01-v1.0.a1;
JABWEG010000001.1	GenSAS_63493a1a2e90c-publish	CDS	115718	115820	.	-	0	ID=he.00g000230.m01.CDS04-v1.0.a1;Name=he.00g000230.m01.CDS04;Parent=he.00g000230.m01-v1.0.a1;
JABWEG010000001.1	GenSAS_63493a1a2e90c-publish	exon	115877	116024	.	-	.	ID=he.00g000230.m01.exon05-v1.0.a1;Name=he.00g000230.m01.exon05;Parent=he.00g000230.m01-v1.0.a1;
JABWEG010000001.1	GenSAS_63493a1a2e90c-publish	CDS	115877	116024	.	-	2	ID=he.00g000230.m01.CDS05-v1.0.a1;Name=he.00g000230.m01.CDS05;Parent=he.00g000230.m01-v1.0.a1;
JABWEG010000001.1	GenSAS_63493a1a2e90c-publish	exon	116082	116305	.	-	.	ID=he.00g000230.m01.exon06-v1.0.a1;Name=he.00g000230.m01.exon06;Parent=he.00g000230.m01-v1.0.a1;
JABWEG010000001.1	GenSAS_63493a1a2e90c-publish	CDS	116082	116305	.	-	0	ID=he.00g000230.m01.CDS06-v1.0.a1;Name=he.00g000230.m01.CDS06;Parent=he.00g000230.m01-v1.0.a1;
JABWEG010000001.1	GenSAS_63493a1a2e90c-publish	gene	118364	119428	.	+	.	ID=he.00g000240-v1.0.a1;Name=he.00g000240;
JABWEG010000001.1	GenSAS_63493a1a2e90c-publish	mRNA	118364	119428	55685.00	+	.	ID=he.00g000240.m01-v1.0.a1;Name=he.00g000240.m01;Parent=he.00g000240-v1.0.a1;
JABWEG010000001.1	GenSAS_63493a1a2e90c-publish	exon	118364	118412	.	+	.	ID=he.00g000240.m01.exon01-v1.0.a1;Name=he.00g000240.m01.exon01;Parent=he.00g000240.m01-v1.0.a1;
JABWEG010000001.1	GenSAS_63493a1a2e90c-publish	CDS	118364	118412	.	+	0	ID=he.00g000240.m01.CDS01-v1.0.a1;Name=he.00g000240.m01.CDS01;Parent=he.00g000240.m01-v1.0.a1;
JABWEG010000001.1	GenSAS_63493a1a2e90c-publish	exon	118470	118520	.	+	.	ID=he.00g000240.m01.exon02-v1.0.a1;Name=he.00g000240.m01.exon02;Parent=he.00g000240.m01-v1.0.a1;
JABWEG010000001.1	GenSAS_63493a1a2e90c-publish	CDS	118470	118520	.	+	1	ID=he.00g000240.m01.CDS02-v1.0.a1;Name=he.00g000240.m01.CDS02;Parent=he.00g000240.m01-v1.0.a1;
JABWEG010000001.1	GenSAS_63493a1a2e90c-publish	exon	118577	118753	.	+	.	ID=he.00g000240.m01.exon03-v1.0.a1;Name=he.00g000240.m01.exon03;Parent=he.00g000240.m01-v1.0.a1;
JABWEG010000001.1	GenSAS_63493a1a2e90c-publish	CDS	118577	118753	.	+	1	ID=he.00g000240.m01.CDS03-v1.0.a1;Name=he.00g000240.m01.CDS03;Parent=he.00g000240.m01-v1.0.a1;
JABWEG010000001.1	GenSAS_63493a1a2e90c-publish	exon	118823	119353	.	+	.	ID=he.00g000240.m01.exon04-v1.0.a1;Name=he.00g000240.m01.exon04;Parent=he.00g000240.m01-v1.0.a1;
JABWEG010000001.1	GenSAS_63493a1a2e90c-publish	CDS	118823	119353	.	+	1	ID=he.00g000240.m01.CDS04-v1.0.a1;Name=he.00g000240.m01.CDS04;Parent=he.00g000240.m01-v1.0.a1;
JABWEG010000001.1	GenSAS_63493a1a2e90c-publish	exon	119412	119428	.	+	.	ID=he.00g000240.m01.exon05-v1.0.a1;Name=he.00g000240.m01.exon05;Parent=he.00g000240.m01-v1.0.a1;
JABWEG010000001.1	GenSAS_63493a1a2e90c-publish	CDS	119412	119428	.	+	1	ID=he.00g000240.m01.CDS05-v1.0.a1;Name=he.00g000240.m01.CDS05;Parent=he.00g000240.m01-v1.0.a1;
JABWEG010000001.1	GenSAS_63493a1a2e90c-publish	gene	120035	122284	.	+	.	ID=he.00g000250-v1.0.a1;Name=he.00g000250;
JABWEG010000001.1	GenSAS_63493a1a2e90c-publish	mRNA	120035	122284	10248755.00	+	.	ID=he.00g000250.m01-v1.0.a1;Name=he.00g000250.m01;Parent=he.00g000250-v1.0.a1;
JABWEG010000001.1	GenSAS_63493a1a2e90c-publish	exon	120035	120507	.	+	.	ID=he.00g000250.m01.exon01-v1.0.a1;Name=he.00g000250.m01.exon01;Parent=he.00g000250.m01-v1.0.a1;
JABWEG010000001.1	GenSAS_63493a1a2e90c-publish	CDS	120035	120507	.	+	0	ID=he.00g000250.m01.CDS01-v1.0.a1;Name=he.00g000250.m01.CDS01;Parent=he.00g000250.m01-v1.0.a1;
JABWEG010000001.1	GenSAS_63493a1a2e90c-publish	exon	120564	120691	.	+	.	ID=he.00g000250.m01.exon02-v1.0.a1;Name=he.00g000250.m01.exon02;Parent=he.00g000250.m01-v1.0.a1;
JABWEG010000001.1	GenSAS_63493a1a2e90c-publish	CDS	120564	120691	.	+	2	ID=he.00g000250.m01.CDS02-v1.0.a1;Name=he.00g000250.m01.CDS02;Parent=he.00g000250.m01-v1.0.a1;
JABWEG010000001.1	GenSAS_63493a1a2e90c-publish	exon	120751	120915	.	+	.	ID=he.00g000250.m01.exon03-v1.0.a1;Name=he.00g000250.m01.exon03;Parent=he.00g000250.m01-v1.0.a1;
JABWEG010000001.1	GenSAS_63493a1a2e90c-publish	CDS	120751	120915	.	+	1	ID=he.00g000250.m01.CDS03-v1.0.a1;Name=he.00g000250.m01.CDS03;Parent=he.00g000250.m01-v1.0.a1;
JABWEG010000001.1	GenSAS_63493a1a2e90c-publish	exon	120965	121586	.	+	.	ID=he.00g000250.m01.exon04-v1.0.a1;Name=he.00g000250.m01.exon04;Parent=he.00g000250.m01-v1.0.a1;
JABWEG010000001.1	GenSAS_63493a1a2e90c-publish	CDS	120965	121586	.	+	1	ID=he.00g000250.m01.CDS04-v1.0.a1;Name=he.00g000250.m01.CDS04;Parent=he.00g000250.m01-v1.0.a1;
JABWEG010000001.1	GenSAS_63493a1a2e90c-publish	exon	121647	121863	.	+	.	ID=he.00g000250.m01.exon05-v1.0.a1;Name=he.00g000250.m01.exon05;Parent=he.00g000250.m01-v1.0.a1;
JABWEG010000001.1	GenSAS_63493a1a2e90c-publish	CDS	121647	121863	.	+	2	ID=he.00g000250.m01.CDS05-v1.0.a1;Name=he.00g000250.m01.CDS05;Parent=he.00g000250.m01-v1.0.a1;
JABWEG010000001.1	GenSAS_63493a1a2e90c-publish	exon	121919	122062	.	+	.	ID=he.00g000250.m01.exon06-v1.0.a1;Name=he.00g000250.m01.exon06;Parent=he.00g000250.m01-v1.0.a1;
JABWEG010000001.1	GenSAS_63493a1a2e90c-publish	CDS	121919	122062	.	+	0	ID=he.00g000250.m01.CDS06-v1.0.a1;Name=he.00g000250.m01.CDS06;Parent=he.00g000250.m01-v1.0.a1;
JABWEG010000001.1	GenSAS_63493a1a2e90c-publish	exon	122237	122284	.	+	.	ID=he.00g000250.m01.exon07-v1.0.a1;Name=he.00g000250.m01.exon07;Parent=he.00g000250.m01-v1.0.a1;
JABWEG010000001.1	GenSAS_63493a1a2e90c-publish	CDS	122237	122284	.	+	0	ID=he.00g000250.m01.CDS07-v1.0.a1;Name=he.00g000250.m01.CDS07;Parent=he.00g000250.m01-v1.0.a1;
JABWEG010000001.1	GenSAS_63493a1a2e90c-publish	gene	128223	129508	.	+	.	ID=he.00g000260-v1.0.a1;Name=he.00g000260;
JABWEG010000001.1	GenSAS_63493a1a2e90c-publish	mRNA	128223	129508	1581375.00	+	.	ID=he.00g000260.m01-v1.0.a1;Name=he.00g000260.m01;Parent=he.00g000260-v1.0.a1;
JABWEG010000001.1	GenSAS_63493a1a2e90c-publish	exon	128223	128301	.	+	.	ID=he.00g000260.m01.exon01-v1.0.a1;Name=he.00g000260.m01.exon01;Parent=he.00g000260.m01-v1.0.a1;
JABWEG010000001.1	GenSAS_63493a1a2e90c-publish	CDS	128223	128301	.	+	0	ID=he.00g000260.m01.CDS01-v1.0.a1;Name=he.00g000260.m01.CDS01;Parent=he.00g000260.m01-v1.0.a1;
JABWEG010000001.1	GenSAS_63493a1a2e90c-publish	exon	128354	128464	.	+	.	ID=he.00g000260.m01.exon02-v1.0.a1;Name=he.00g000260.m01.exon02;Parent=he.00g000260.m01-v1.0.a1;
JABWEG010000001.1	GenSAS_63493a1a2e90c-publish	CDS	128354	128464	.	+	1	ID=he.00g000260.m01.CDS02-v1.0.a1;Name=he.00g000260.m01.CDS02;Parent=he.00g000260.m01-v1.0.a1;
JABWEG010000001.1	GenSAS_63493a1a2e90c-publish	exon	128528	129005	.	+	.	ID=he.00g000260.m01.exon03-v1.0.a1;Name=he.00g000260.m01.exon03;Parent=he.00g000260.m01-v1.0.a1;
JABWEG010000001.1	GenSAS_63493a1a2e90c-publish	CDS	128528	129005	.	+	1	ID=he.00g000260.m01.CDS03-v1.0.a1;Name=he.00g000260.m01.CDS03;Parent=he.00g000260.m01-v1.0.a1;
JABWEG010000001.1	GenSAS_63493a1a2e90c-publish	exon	129056	129234	.	+	.	ID=he.00g000260.m01.exon04-v1.0.a1;Name=he.00g000260.m01.exon04;Parent=he.00g000260.m01-v1.0.a1;
JABWEG010000001.1	GenSAS_63493a1a2e90c-publish	CDS	129056	129234	.	+	2	ID=he.00g000260.m01.CDS04-v1.0.a1;Name=he.00g000260.m01.CDS04;Parent=he.00g000260.m01-v1.0.a1;
JABWEG010000001.1	GenSAS_63493a1a2e90c-publish	exon	129291	129508	.	+	.	ID=he.00g000260.m01.exon05-v1.0.a1;Name=he.00g000260.m01.exon05;Parent=he.00g000260.m01-v1.0.a1;
JABWEG010000001.1	GenSAS_63493a1a2e90c-publish	CDS	129291	129508	.	+	1	ID=he.00g000260.m01.CDS05-v1.0.a1;Name=he.00g000260.m01.CDS05;Parent=he.00g000260.m01-v1.0.a1;
JABWEG010000001.1	GenSAS_63493a1a2e90c-publish	gene	130054	132243	.	-	.	ID=he.00g000270-v1.0.a1;Name=he.00g000270;
JABWEG010000001.1	GenSAS_63493a1a2e90c-publish	mRNA	130054	132243	21360.00	-	.	ID=he.00g000270.m01-v1.0.a1;Name=he.00g000270.m01;Parent=he.00g000270-v1.0.a1;
JABWEG010000001.1	GenSAS_63493a1a2e90c-publish	exon	130054	130202	.	-	.	ID=he.00g000270.m01.exon01-v1.0.a1;Name=he.00g000270.m01.exon01;Parent=he.00g000270.m01-v1.0.a1;
JABWEG010000001.1	GenSAS_63493a1a2e90c-publish	CDS	130054	130202	.	-	1	ID=he.00g000270.m01.CDS01-v1.0.a1;Name=he.00g000270.m01.CDS01;Parent=he.00g000270.m01-v1.0.a1;
JABWEG010000001.1	GenSAS_63493a1a2e90c-publish	exon	130255	130283	.	-	.	ID=he.00g000270.m01.exon02-v1.0.a1;Name=he.00g000270.m01.exon02;Parent=he.00g000270.m01-v1.0.a1;
JABWEG010000001.1	GenSAS_63493a1a2e90c-publish	CDS	130255	130283	.	-	2	ID=he.00g000270.m01.CDS02-v1.0.a1;Name=he.00g000270.m01.CDS02;Parent=he.00g000270.m01-v1.0.a1;
JABWEG010000001.1	GenSAS_63493a1a2e90c-publish	exon	130345	130377	.	-	.	ID=he.00g000270.m01.exon03-v1.0.a1;Name=he.00g000270.m01.exon03;Parent=he.00g000270.m01-v1.0.a1;
JABWEG010000001.1	GenSAS_63493a1a2e90c-publish	CDS	130345	130377	.	-	2	ID=he.00g000270.m01.CDS03-v1.0.a1;Name=he.00g000270.m01.CDS03;Parent=he.00g000270.m01-v1.0.a1;
JABWEG010000001.1	GenSAS_63493a1a2e90c-publish	exon	130436	130675	.	-	.	ID=he.00g000270.m01.exon04-v1.0.a1;Name=he.00g000270.m01.exon04;Parent=he.00g000270.m01-v1.0.a1;
JABWEG010000001.1	GenSAS_63493a1a2e90c-publish	CDS	130436	130675	.	-	2	ID=he.00g000270.m01.CDS04-v1.0.a1;Name=he.00g000270.m01.CDS04;Parent=he.00g000270.m01-v1.0.a1;
JABWEG010000001.1	GenSAS_63493a1a2e90c-publish	exon	130729	130841	.	-	.	ID=he.00g000270.m01.exon05-v1.0.a1;Name=he.00g000270.m01.exon05;Parent=he.00g000270.m01-v1.0.a1;
JABWEG010000001.1	GenSAS_63493a1a2e90c-publish	CDS	130729	130841	.	-	0	ID=he.00g000270.m01.CDS05-v1.0.a1;Name=he.00g000270.m01.CDS05;Parent=he.00g000270.m01-v1.0.a1;
JABWEG010000001.1	GenSAS_63493a1a2e90c-publish	exon	130893	131013	.	-	.	ID=he.00g000270.m01.exon06-v1.0.a1;Name=he.00g000270.m01.exon06;Parent=he.00g000270.m01-v1.0.a1;
JABWEG010000001.1	GenSAS_63493a1a2e90c-publish	CDS	130893	131013	.	-	2	ID=he.00g000270.m01.CDS06-v1.0.a1;Name=he.00g000270.m01.CDS06;Parent=he.00g000270.m01-v1.0.a1;
JABWEG010000001.1	GenSAS_63493a1a2e90c-publish	exon	131063	131129	.	-	.	ID=he.00g000270.m01.exon07-v1.0.a1;Name=he.00g000270.m01.exon07;Parent=he.00g000270.m01-v1.0.a1;
JABWEG010000001.1	GenSAS_63493a1a2e90c-publish	CDS	131063	131129	.	-	1	ID=he.00g000270.m01.CDS07-v1.0.a1;Name=he.00g000270.m01.CDS07;Parent=he.00g000270.m01-v1.0.a1;
JABWEG010000001.1	GenSAS_63493a1a2e90c-publish	exon	131187	131242	.	-	.	ID=he.00g000270.m01.exon08-v1.0.a1;Name=he.00g000270.m01.exon08;Parent=he.00g000270.m01-v1.0.a1;
JABWEG010000001.1	GenSAS_63493a1a2e90c-publish	CDS	131187	131242	.	-	2	ID=he.00g000270.m01.CDS08-v1.0.a1;Name=he.00g000270.m01.CDS08;Parent=he.00g000270.m01-v1.0.a1;
JABWEG010000001.1	GenSAS_63493a1a2e90c-publish	exon	131300	131497	.	-	.	ID=he.00g000270.m01.exon09-v1.0.a1;Name=he.00g000270.m01.exon09;Parent=he.00g000270.m01-v1.0.a1;
JABWEG010000001.1	GenSAS_63493a1a2e90c-publish	CDS	131300	131497	.	-	2	ID=he.00g000270.m01.CDS09-v1.0.a1;Name=he.00g000270.m01.CDS09;Parent=he.00g000270.m01-v1.0.a1;
JABWEG010000001.1	GenSAS_63493a1a2e90c-publish	exon	131557	131741	.	-	.	ID=he.00g000270.m01.exon10-v1.0.a1;Name=he.00g000270.m01.exon10;Parent=he.00g000270.m01-v1.0.a1;
JABWEG010000001.1	GenSAS_63493a1a2e90c-publish	CDS	131557	131741	.	-	0	ID=he.00g000270.m01.CDS10-v1.0.a1;Name=he.00g000270.m01.CDS10;Parent=he.00g000270.m01-v1.0.a1;
JABWEG010000001.1	GenSAS_63493a1a2e90c-publish	exon	131790	131887	.	-	.	ID=he.00g000270.m01.exon11-v1.0.a1;Name=he.00g000270.m01.exon11;Parent=he.00g000270.m01-v1.0.a1;
JABWEG010000001.1	GenSAS_63493a1a2e90c-publish	CDS	131790	131887	.	-	1	ID=he.00g000270.m01.CDS11-v1.0.a1;Name=he.00g000270.m01.CDS11;Parent=he.00g000270.m01-v1.0.a1;
JABWEG010000001.1	GenSAS_63493a1a2e90c-publish	exon	131949	131995	.	-	.	ID=he.00g000270.m01.exon12-v1.0.a1;Name=he.00g000270.m01.exon12;Parent=he.00g000270.m01-v1.0.a1;
JABWEG010000001.1	GenSAS_63493a1a2e90c-publish	CDS	131949	131995	.	-	2	ID=he.00g000270.m01.CDS12-v1.0.a1;Name=he.00g000270.m01.CDS12;Parent=he.00g000270.m01-v1.0.a1;
JABWEG010000001.1	GenSAS_63493a1a2e90c-publish	exon	132046	132143	.	-	.	ID=he.00g000270.m01.exon13-v1.0.a1;Name=he.00g000270.m01.exon13;Parent=he.00g000270.m01-v1.0.a1;
JABWEG010000001.1	GenSAS_63493a1a2e90c-publish	CDS	132046	132143	.	-	0	ID=he.00g000270.m01.CDS13-v1.0.a1;Name=he.00g000270.m01.CDS13;Parent=he.00g000270.m01-v1.0.a1;
JABWEG010000001.1	GenSAS_63493a1a2e90c-publish	exon	132193	132243	.	-	.	ID=he.00g000270.m01.exon14-v1.0.a1;Name=he.00g000270.m01.exon14;Parent=he.00g000270.m01-v1.0.a1;
JABWEG010000001.1	GenSAS_63493a1a2e90c-publish	CDS	132193	132243	.	-	0	ID=he.00g000270.m01.CDS14-v1.0.a1;Name=he.00g000270.m01.CDS14;Parent=he.00g000270.m01-v1.0.a1;
JABWEG010000001.1	GenSAS_63493a1a2e90c-publish	gene	132899	134817	.	+	.	ID=he.00g000280-v1.0.a1;Name=he.00g000280;
JABWEG010000001.1	GenSAS_63493a1a2e90c-publish	mRNA	132899	134817	182435.00	+	.	ID=he.00g000280.m01-v1.0.a1;Name=he.00g000280.m01;Parent=he.00g000280-v1.0.a1;
JABWEG010000001.1	GenSAS_63493a1a2e90c-publish	exon	132899	133156	.	+	.	ID=he.00g000280.m01.exon01-v1.0.a1;Name=he.00g000280.m01.exon01;Parent=he.00g000280.m01-v1.0.a1;
JABWEG010000001.1	GenSAS_63493a1a2e90c-publish	CDS	132899	133156	.	+	0	ID=he.00g000280.m01.CDS01-v1.0.a1;Name=he.00g000280.m01.CDS01;Parent=he.00g000280.m01-v1.0.a1;
JABWEG010000001.1	GenSAS_63493a1a2e90c-publish	exon	133209	133263	.	+	.	ID=he.00g000280.m01.exon02-v1.0.a1;Name=he.00g000280.m01.exon02;Parent=he.00g000280.m01-v1.0.a1;
JABWEG010000001.1	GenSAS_63493a1a2e90c-publish	CDS	133209	133263	.	+	0	ID=he.00g000280.m01.CDS02-v1.0.a1;Name=he.00g000280.m01.CDS02;Parent=he.00g000280.m01-v1.0.a1;
JABWEG010000001.1	GenSAS_63493a1a2e90c-publish	exon	133318	133514	.	+	.	ID=he.00g000280.m01.exon03-v1.0.a1;Name=he.00g000280.m01.exon03;Parent=he.00g000280.m01-v1.0.a1;
JABWEG010000001.1	GenSAS_63493a1a2e90c-publish	CDS	133318	133514	.	+	1	ID=he.00g000280.m01.CDS03-v1.0.a1;Name=he.00g000280.m01.CDS03;Parent=he.00g000280.m01-v1.0.a1;
JABWEG010000001.1	GenSAS_63493a1a2e90c-publish	exon	133571	133592	.	+	.	ID=he.00g000280.m01.exon04-v1.0.a1;Name=he.00g000280.m01.exon04;Parent=he.00g000280.m01-v1.0.a1;
JABWEG010000001.1	GenSAS_63493a1a2e90c-publish	CDS	133571	133592	.	+	0	ID=he.00g000280.m01.CDS04-v1.0.a1;Name=he.00g000280.m01.CDS04;Parent=he.00g000280.m01-v1.0.a1;
JABWEG010000001.1	GenSAS_63493a1a2e90c-publish	exon	133642	133741	.	+	.	ID=he.00g000280.m01.exon05-v1.0.a1;Name=he.00g000280.m01.exon05;Parent=he.00g000280.m01-v1.0.a1;
JABWEG010000001.1	GenSAS_63493a1a2e90c-publish	CDS	133642	133741	.	+	1	ID=he.00g000280.m01.CDS05-v1.0.a1;Name=he.00g000280.m01.CDS05;Parent=he.00g000280.m01-v1.0.a1;
JABWEG010000001.1	GenSAS_63493a1a2e90c-publish	exon	133791	133938	.	+	.	ID=he.00g000280.m01.exon06-v1.0.a1;Name=he.00g000280.m01.exon06;Parent=he.00g000280.m01-v1.0.a1;
JABWEG010000001.1	GenSAS_63493a1a2e90c-publish	CDS	133791	133938	.	+	2	ID=he.00g000280.m01.CDS06-v1.0.a1;Name=he.00g000280.m01.CDS06;Parent=he.00g000280.m01-v1.0.a1;
JABWEG010000001.1	GenSAS_63493a1a2e90c-publish	exon	133995	134054	.	+	.	ID=he.00g000280.m01.exon07-v1.0.a1;Name=he.00g000280.m01.exon07;Parent=he.00g000280.m01-v1.0.a1;
JABWEG010000001.1	GenSAS_63493a1a2e90c-publish	CDS	133995	134054	.	+	0	ID=he.00g000280.m01.CDS07-v1.0.a1;Name=he.00g000280.m01.CDS07;Parent=he.00g000280.m01-v1.0.a1;
JABWEG010000001.1	GenSAS_63493a1a2e90c-publish	exon	134114	134562	.	+	.	ID=he.00g000280.m01.exon08-v1.0.a1;Name=he.00g000280.m01.exon08;Parent=he.00g000280.m01-v1.0.a1;
JABWEG010000001.1	GenSAS_63493a1a2e90c-publish	CDS	134114	134562	.	+	0	ID=he.00g000280.m01.CDS08-v1.0.a1;Name=he.00g000280.m01.CDS08;Parent=he.00g000280.m01-v1.0.a1;
JABWEG010000001.1	GenSAS_63493a1a2e90c-publish	exon	134616	134817	.	+	.	ID=he.00g000280.m01.exon09-v1.0.a1;Name=he.00g000280.m01.exon09;Parent=he.00g000280.m01-v1.0.a1;
JABWEG010000001.1	GenSAS_63493a1a2e90c-publish	CDS	134616	134817	.	+	2	ID=he.00g000280.m01.CDS09-v1.0.a1;Name=he.00g000280.m01.CDS09;Parent=he.00g000280.m01-v1.0.a1;
JABWEG010000001.1	GenSAS_63493a1a2e90c-publish	gene	135201	136351	.	+	.	ID=he.00g000290-v1.0.a1;Name=he.00g000290;
JABWEG010000001.1	GenSAS_63493a1a2e90c-publish	mRNA	135201	136351	13095.00	+	.	ID=he.00g000290.m01-v1.0.a1;Name=he.00g000290.m01;Parent=he.00g000290-v1.0.a1;
JABWEG010000001.1	GenSAS_63493a1a2e90c-publish	exon	135201	135259	.	+	.	ID=he.00g000290.m01.exon01-v1.0.a1;Name=he.00g000290.m01.exon01;Parent=he.00g000290.m01-v1.0.a1;
JABWEG010000001.1	GenSAS_63493a1a2e90c-publish	CDS	135201	135259	.	+	0	ID=he.00g000290.m01.CDS01-v1.0.a1;Name=he.00g000290.m01.CDS01;Parent=he.00g000290.m01-v1.0.a1;
JABWEG010000001.1	GenSAS_63493a1a2e90c-publish	exon	135985	136351	.	+	.	ID=he.00g000290.m01.exon02-v1.0.a1;Name=he.00g000290.m01.exon02;Parent=he.00g000290.m01-v1.0.a1;
JABWEG010000001.1	GenSAS_63493a1a2e90c-publish	CDS	135985	136351	.	+	2	ID=he.00g000290.m01.CDS02-v1.0.a1;Name=he.00g000290.m01.CDS02;Parent=he.00g000290.m01-v1.0.a1;
JABWEG010000001.1	GenSAS_63493a1a2e90c-publish	gene	138234	140929	.	+	.	ID=he.00g000300-v1.0.a1;Name=he.00g000300;
JABWEG010000001.1	GenSAS_63493a1a2e90c-publish	mRNA	138234	140929	1280400.00	+	.	ID=he.00g000300.m01-v1.0.a1;Name=he.00g000300.m01;Parent=he.00g000300-v1.0.a1;
JABWEG010000001.1	GenSAS_63493a1a2e90c-publish	exon	138234	138562	.	+	.	ID=he.00g000300.m01.exon01-v1.0.a1;Name=he.00g000300.m01.exon01;Parent=he.00g000300.m01-v1.0.a1;
JABWEG010000001.1	GenSAS_63493a1a2e90c-publish	CDS	138234	138562	.	+	0	ID=he.00g000300.m01.CDS01-v1.0.a1;Name=he.00g000300.m01.CDS01;Parent=he.00g000300.m01-v1.0.a1;
JABWEG010000001.1	GenSAS_63493a1a2e90c-publish	exon	138622	138752	.	+	.	ID=he.00g000300.m01.exon02-v1.0.a1;Name=he.00g000300.m01.exon02;Parent=he.00g000300.m01-v1.0.a1;
JABWEG010000001.1	GenSAS_63493a1a2e90c-publish	CDS	138622	138752	.	+	2	ID=he.00g000300.m01.CDS02-v1.0.a1;Name=he.00g000300.m01.CDS02;Parent=he.00g000300.m01-v1.0.a1;
JABWEG010000001.1	GenSAS_63493a1a2e90c-publish	exon	138975	139009	.	+	.	ID=he.00g000300.m01.exon03-v1.0.a1;Name=he.00g000300.m01.exon03;Parent=he.00g000300.m01-v1.0.a1;
JABWEG010000001.1	GenSAS_63493a1a2e90c-publish	CDS	138975	139009	.	+	1	ID=he.00g000300.m01.CDS03-v1.0.a1;Name=he.00g000300.m01.CDS03;Parent=he.00g000300.m01-v1.0.a1;
JABWEG010000001.1	GenSAS_63493a1a2e90c-publish	exon	139061	139154	.	+	.	ID=he.00g000300.m01.exon04-v1.0.a1;Name=he.00g000300.m01.exon04;Parent=he.00g000300.m01-v1.0.a1;
JABWEG010000001.1	GenSAS_63493a1a2e90c-publish	CDS	139061	139154	.	+	0	ID=he.00g000300.m01.CDS04-v1.0.a1;Name=he.00g000300.m01.CDS04;Parent=he.00g000300.m01-v1.0.a1;
JABWEG010000001.1	GenSAS_63493a1a2e90c-publish	exon	139210	139262	.	+	.	ID=he.00g000300.m01.exon05-v1.0.a1;Name=he.00g000300.m01.exon05;Parent=he.00g000300.m01-v1.0.a1;
JABWEG010000001.1	GenSAS_63493a1a2e90c-publish	CDS	139210	139262	.	+	1	ID=he.00g000300.m01.CDS05-v1.0.a1;Name=he.00g000300.m01.CDS05;Parent=he.00g000300.m01-v1.0.a1;
JABWEG010000001.1	GenSAS_63493a1a2e90c-publish	exon	139309	139416	.	+	.	ID=he.00g000300.m01.exon06-v1.0.a1;Name=he.00g000300.m01.exon06;Parent=he.00g000300.m01-v1.0.a1;
JABWEG010000001.1	GenSAS_63493a1a2e90c-publish	CDS	139309	139416	.	+	0	ID=he.00g000300.m01.CDS06-v1.0.a1;Name=he.00g000300.m01.CDS06;Parent=he.00g000300.m01-v1.0.a1;
JABWEG010000001.1	GenSAS_63493a1a2e90c-publish	exon	139472	139984	.	+	.	ID=he.00g000300.m01.exon07-v1.0.a1;Name=he.00g000300.m01.exon07;Parent=he.00g000300.m01-v1.0.a1;
JABWEG010000001.1	GenSAS_63493a1a2e90c-publish	CDS	139472	139984	.	+	0	ID=he.00g000300.m01.CDS07-v1.0.a1;Name=he.00g000300.m01.CDS07;Parent=he.00g000300.m01-v1.0.a1;
JABWEG010000001.1	GenSAS_63493a1a2e90c-publish	exon	140033	140258	.	+	.	ID=he.00g000300.m01.exon08-v1.0.a1;Name=he.00g000300.m01.exon08;Parent=he.00g000300.m01-v1.0.a1;
JABWEG010000001.1	GenSAS_63493a1a2e90c-publish	CDS	140033	140258	.	+	0	ID=he.00g000300.m01.CDS08-v1.0.a1;Name=he.00g000300.m01.CDS08;Parent=he.00g000300.m01-v1.0.a1;
JABWEG010000001.1	GenSAS_63493a1a2e90c-publish	exon	140319	140510	.	+	.	ID=he.00g000300.m01.exon09-v1.0.a1;Name=he.00g000300.m01.exon09;Parent=he.00g000300.m01-v1.0.a1;
JABWEG010000001.1	GenSAS_63493a1a2e90c-publish	CDS	140319	140510	.	+	1	ID=he.00g000300.m01.CDS09-v1.0.a1;Name=he.00g000300.m01.CDS09;Parent=he.00g000300.m01-v1.0.a1;
JABWEG010000001.1	GenSAS_63493a1a2e90c-publish	exon	140568	140646	.	+	.	ID=he.00g000300.m01.exon10-v1.0.a1;Name=he.00g000300.m01.exon10;Parent=he.00g000300.m01-v1.0.a1;
JABWEG010000001.1	GenSAS_63493a1a2e90c-publish	CDS	140568	140646	.	+	1	ID=he.00g000300.m01.CDS10-v1.0.a1;Name=he.00g000300.m01.CDS10;Parent=he.00g000300.m01-v1.0.a1;
JABWEG010000001.1	GenSAS_63493a1a2e90c-publish	exon	140707	140929	.	+	.	ID=he.00g000300.m01.exon11-v1.0.a1;Name=he.00g000300.m01.exon11;Parent=he.00g000300.m01-v1.0.a1;
JABWEG010000001.1	GenSAS_63493a1a2e90c-publish	CDS	140707	140929	.	+	2	ID=he.00g000300.m01.CDS11-v1.0.a1;Name=he.00g000300.m01.CDS11;Parent=he.00g000300.m01-v1.0.a1;
JABWEG010000001.1	GenSAS_63493a1a2e90c-publish	gene	142124	143143	.	+	.	ID=he.00g000310-v1.0.a1;Name=he.00g000310;
JABWEG010000001.1	GenSAS_63493a1a2e90c-publish	mRNA	142124	143143	9925.00	+	.	ID=he.00g000310.m01-v1.0.a1;Name=he.00g000310.m01;Parent=he.00g000310-v1.0.a1;
JABWEG010000001.1	GenSAS_63493a1a2e90c-publish	exon	142124	142739	.	+	.	ID=he.00g000310.m01.exon01-v1.0.a1;Name=he.00g000310.m01.exon01;Parent=he.00g000310.m01-v1.0.a1;
JABWEG010000001.1	GenSAS_63493a1a2e90c-publish	CDS	142124	142739	.	+	0	ID=he.00g000310.m01.CDS01-v1.0.a1;Name=he.00g000310.m01.CDS01;Parent=he.00g000310.m01-v1.0.a1;
JABWEG010000001.1	GenSAS_63493a1a2e90c-publish	exon	142802	143083	.	+	.	ID=he.00g000310.m01.exon02-v1.0.a1;Name=he.00g000310.m01.exon02;Parent=he.00g000310.m01-v1.0.a1;
JABWEG010000001.1	GenSAS_63493a1a2e90c-publish	CDS	142802	143083	.	+	1	ID=he.00g000310.m01.CDS02-v1.0.a1;Name=he.00g000310.m01.CDS02;Parent=he.00g000310.m01-v1.0.a1;
JABWEG010000001.1	GenSAS_63493a1a2e90c-publish	exon	143139	143143	.	+	.	ID=he.00g000310.m01.exon03-v1.0.a1;Name=he.00g000310.m01.exon03;Parent=he.00g000310.m01-v1.0.a1;
JABWEG010000001.1	GenSAS_63493a1a2e90c-publish	CDS	143139	143143	.	+	1	ID=he.00g000310.m01.CDS03-v1.0.a1;Name=he.00g000310.m01.CDS03;Parent=he.00g000310.m01-v1.0.a1;
JABWEG010000001.1	GenSAS_63493a1a2e90c-publish	gene	144286	145737	.	-	.	ID=he.00g000320-v1.0.a1;Name=he.00g000320;
JABWEG010000001.1	GenSAS_63493a1a2e90c-publish	mRNA	144286	145737	14160.00	-	.	ID=he.00g000320.m01-v1.0.a1;Name=he.00g000320.m01;Parent=he.00g000320-v1.0.a1;
JABWEG010000001.1	GenSAS_63493a1a2e90c-publish	exon	144286	144567	.	-	.	ID=he.00g000320.m01.exon01-v1.0.a1;Name=he.00g000320.m01.exon01;Parent=he.00g000320.m01-v1.0.a1;
JABWEG010000001.1	GenSAS_63493a1a2e90c-publish	CDS	144286	144567	.	-	0	ID=he.00g000320.m01.CDS01-v1.0.a1;Name=he.00g000320.m01.CDS01;Parent=he.00g000320.m01-v1.0.a1;
JABWEG010000001.1	GenSAS_63493a1a2e90c-publish	exon	144626	144824	.	-	.	ID=he.00g000320.m01.exon02-v1.0.a1;Name=he.00g000320.m01.exon02;Parent=he.00g000320.m01-v1.0.a1;
JABWEG010000001.1	GenSAS_63493a1a2e90c-publish	CDS	144626	144824	.	-	2	ID=he.00g000320.m01.CDS02-v1.0.a1;Name=he.00g000320.m01.CDS02;Parent=he.00g000320.m01-v1.0.a1;
JABWEG010000001.1	GenSAS_63493a1a2e90c-publish	exon	144878	145016	.	-	.	ID=he.00g000320.m01.exon03-v1.0.a1;Name=he.00g000320.m01.exon03;Parent=he.00g000320.m01-v1.0.a1;
JABWEG010000001.1	GenSAS_63493a1a2e90c-publish	CDS	144878	145016	.	-	1	ID=he.00g000320.m01.CDS03-v1.0.a1;Name=he.00g000320.m01.CDS03;Parent=he.00g000320.m01-v1.0.a1;
JABWEG010000001.1	GenSAS_63493a1a2e90c-publish	exon	145078	145180	.	-	.	ID=he.00g000320.m01.exon04-v1.0.a1;Name=he.00g000320.m01.exon04;Parent=he.00g000320.m01-v1.0.a1;
JABWEG010000001.1	GenSAS_63493a1a2e90c-publish	CDS	145078	145180	.	-	0	ID=he.00g000320.m01.CDS04-v1.0.a1;Name=he.00g000320.m01.CDS04;Parent=he.00g000320.m01-v1.0.a1;
JABWEG010000001.1	GenSAS_63493a1a2e90c-publish	exon	145237	145384	.	-	.	ID=he.00g000320.m01.exon05-v1.0.a1;Name=he.00g000320.m01.exon05;Parent=he.00g000320.m01-v1.0.a1;
JABWEG010000001.1	GenSAS_63493a1a2e90c-publish	CDS	145237	145384	.	-	2	ID=he.00g000320.m01.CDS05-v1.0.a1;Name=he.00g000320.m01.CDS05;Parent=he.00g000320.m01-v1.0.a1;
JABWEG010000001.1	GenSAS_63493a1a2e90c-publish	exon	145442	145550	.	-	.	ID=he.00g000320.m01.exon06-v1.0.a1;Name=he.00g000320.m01.exon06;Parent=he.00g000320.m01-v1.0.a1;
JABWEG010000001.1	GenSAS_63493a1a2e90c-publish	CDS	145442	145550	.	-	1	ID=he.00g000320.m01.CDS06-v1.0.a1;Name=he.00g000320.m01.CDS06;Parent=he.00g000320.m01-v1.0.a1;
JABWEG010000001.1	GenSAS_63493a1a2e90c-publish	exon	145605	145737	.	-	.	ID=he.00g000320.m01.exon07-v1.0.a1;Name=he.00g000320.m01.exon07;Parent=he.00g000320.m01-v1.0.a1;
JABWEG010000001.1	GenSAS_63493a1a2e90c-publish	CDS	145605	145737	.	-	0	ID=he.00g000320.m01.CDS07-v1.0.a1;Name=he.00g000320.m01.CDS07;Parent=he.00g000320.m01-v1.0.a1;
JABWEG010000001.1	GenSAS_63493a1a2e90c-publish	gene	147515	148504	.	+	.	ID=he.00g000330-v1.0.a1;Name=he.00g000330;
JABWEG010000001.1	GenSAS_63493a1a2e90c-publish	mRNA	147515	148504	14415.00	+	.	ID=he.00g000330.m01-v1.0.a1;Name=he.00g000330.m01;Parent=he.00g000330-v1.0.a1;
JABWEG010000001.1	GenSAS_63493a1a2e90c-publish	exon	147515	147575	.	+	.	ID=he.00g000330.m01.exon01-v1.0.a1;Name=he.00g000330.m01.exon01;Parent=he.00g000330.m01-v1.0.a1;
JABWEG010000001.1	GenSAS_63493a1a2e90c-publish	CDS	147515	147575	.	+	0	ID=he.00g000330.m01.CDS01-v1.0.a1;Name=he.00g000330.m01.CDS01;Parent=he.00g000330.m01-v1.0.a1;
JABWEG010000001.1	GenSAS_63493a1a2e90c-publish	exon	147635	148061	.	+	.	ID=he.00g000330.m01.exon02-v1.0.a1;Name=he.00g000330.m01.exon02;Parent=he.00g000330.m01-v1.0.a1;
JABWEG010000001.1	GenSAS_63493a1a2e90c-publish	CDS	147635	148061	.	+	1	ID=he.00g000330.m01.CDS02-v1.0.a1;Name=he.00g000330.m01.CDS02;Parent=he.00g000330.m01-v1.0.a1;
JABWEG010000001.1	GenSAS_63493a1a2e90c-publish	exon	148132	148276	.	+	.	ID=he.00g000330.m01.exon03-v1.0.a1;Name=he.00g000330.m01.exon03;Parent=he.00g000330.m01-v1.0.a1;
JABWEG010000001.1	GenSAS_63493a1a2e90c-publish	CDS	148132	148276	.	+	2	ID=he.00g000330.m01.CDS03-v1.0.a1;Name=he.00g000330.m01.CDS03;Parent=he.00g000330.m01-v1.0.a1;
JABWEG010000001.1	GenSAS_63493a1a2e90c-publish	exon	148327	148404	.	+	.	ID=he.00g000330.m01.exon04-v1.0.a1;Name=he.00g000330.m01.exon04;Parent=he.00g000330.m01-v1.0.a1;
JABWEG010000001.1	GenSAS_63493a1a2e90c-publish	CDS	148327	148404	.	+	0	ID=he.00g000330.m01.CDS04-v1.0.a1;Name=he.00g000330.m01.CDS04;Parent=he.00g000330.m01-v1.0.a1;
JABWEG010000001.1	GenSAS_63493a1a2e90c-publish	exon	148466	148504	.	+	.	ID=he.00g000330.m01.exon05-v1.0.a1;Name=he.00g000330.m01.exon05;Parent=he.00g000330.m01-v1.0.a1;
JABWEG010000001.1	GenSAS_63493a1a2e90c-publish	CDS	148466	148504	.	+	0	ID=he.00g000330.m01.CDS05-v1.0.a1;Name=he.00g000330.m01.CDS05;Parent=he.00g000330.m01-v1.0.a1;
JABWEG010000001.1	GenSAS_63493a1a2e90c-publish	gene	151701	153733	.	-	.	ID=he.00g000340-v1.0.a1;Name=he.00g000340;
JABWEG010000001.1	GenSAS_63493a1a2e90c-publish	mRNA	151701	153733	20315.00	-	.	ID=he.00g000340.m01-v1.0.a1;Name=he.00g000340.m01;Parent=he.00g000340-v1.0.a1;
JABWEG010000001.1	GenSAS_63493a1a2e90c-publish	exon	151701	151920	.	-	.	ID=he.00g000340.m01.exon01-v1.0.a1;Name=he.00g000340.m01.exon01;Parent=he.00g000340.m01-v1.0.a1;
JABWEG010000001.1	GenSAS_63493a1a2e90c-publish	CDS	151701	151920	.	-	2	ID=he.00g000340.m01.CDS01-v1.0.a1;Name=he.00g000340.m01.CDS01;Parent=he.00g000340.m01-v1.0.a1;
JABWEG010000001.1	GenSAS_63493a1a2e90c-publish	exon	151978	153195	.	-	.	ID=he.00g000340.m01.exon02-v1.0.a1;Name=he.00g000340.m01.exon02;Parent=he.00g000340.m01-v1.0.a1;
JABWEG010000001.1	GenSAS_63493a1a2e90c-publish	CDS	151978	153195	.	-	2	ID=he.00g000340.m01.CDS02-v1.0.a1;Name=he.00g000340.m01.CDS02;Parent=he.00g000340.m01-v1.0.a1;
JABWEG010000001.1	GenSAS_63493a1a2e90c-publish	exon	153254	153556	.	-	.	ID=he.00g000340.m01.exon03-v1.0.a1;Name=he.00g000340.m01.exon03;Parent=he.00g000340.m01-v1.0.a1;
JABWEG010000001.1	GenSAS_63493a1a2e90c-publish	CDS	153254	153556	.	-	2	ID=he.00g000340.m01.CDS03-v1.0.a1;Name=he.00g000340.m01.CDS03;Parent=he.00g000340.m01-v1.0.a1;
JABWEG010000001.1	GenSAS_63493a1a2e90c-publish	exon	153608	153661	.	-	.	ID=he.00g000340.m01.exon04-v1.0.a1;Name=he.00g000340.m01.exon04;Parent=he.00g000340.m01-v1.0.a1;
JABWEG010000001.1	GenSAS_63493a1a2e90c-publish	CDS	153608	153661	.	-	2	ID=he.00g000340.m01.CDS04-v1.0.a1;Name=he.00g000340.m01.CDS04;Parent=he.00g000340.m01-v1.0.a1;
JABWEG010000001.1	GenSAS_63493a1a2e90c-publish	exon	153720	153733	.	-	.	ID=he.00g000340.m01.exon05-v1.0.a1;Name=he.00g000340.m01.exon05;Parent=he.00g000340.m01-v1.0.a1;
JABWEG010000001.1	GenSAS_63493a1a2e90c-publish	CDS	153720	153733	.	-	0	ID=he.00g000340.m01.CDS05-v1.0.a1;Name=he.00g000340.m01.CDS05;Parent=he.00g000340.m01-v1.0.a1;
JABWEG010000001.1	GenSAS_63493a1a2e90c-publish	gene	154463	155337	.	+	.	ID=he.00g000350-v1.0.a1;Name=he.00g000350;
JABWEG010000001.1	GenSAS_63493a1a2e90c-publish	mRNA	154463	155337	112495.00	+	.	ID=he.00g000350.m01-v1.0.a1;Name=he.00g000350.m01;Parent=he.00g000350-v1.0.a1;
JABWEG010000001.1	GenSAS_63493a1a2e90c-publish	exon	154463	154489	.	+	.	ID=he.00g000350.m01.exon01-v1.0.a1;Name=he.00g000350.m01.exon01;Parent=he.00g000350.m01-v1.0.a1;
JABWEG010000001.1	GenSAS_63493a1a2e90c-publish	CDS	154463	154489	.	+	0	ID=he.00g000350.m01.CDS01-v1.0.a1;Name=he.00g000350.m01.CDS01;Parent=he.00g000350.m01-v1.0.a1;
JABWEG010000001.1	GenSAS_63493a1a2e90c-publish	exon	154555	154634	.	+	.	ID=he.00g000350.m01.exon02-v1.0.a1;Name=he.00g000350.m01.exon02;Parent=he.00g000350.m01-v1.0.a1;
JABWEG010000001.1	GenSAS_63493a1a2e90c-publish	CDS	154555	154634	.	+	0	ID=he.00g000350.m01.CDS02-v1.0.a1;Name=he.00g000350.m01.CDS02;Parent=he.00g000350.m01-v1.0.a1;
JABWEG010000001.1	GenSAS_63493a1a2e90c-publish	exon	154684	154756	.	+	.	ID=he.00g000350.m01.exon03-v1.0.a1;Name=he.00g000350.m01.exon03;Parent=he.00g000350.m01-v1.0.a1;
JABWEG010000001.1	GenSAS_63493a1a2e90c-publish	CDS	154684	154756	.	+	2	ID=he.00g000350.m01.CDS03-v1.0.a1;Name=he.00g000350.m01.CDS03;Parent=he.00g000350.m01-v1.0.a1;
JABWEG010000001.1	GenSAS_63493a1a2e90c-publish	exon	154813	154931	.	+	.	ID=he.00g000350.m01.exon04-v1.0.a1;Name=he.00g000350.m01.exon04;Parent=he.00g000350.m01-v1.0.a1;
JABWEG010000001.1	GenSAS_63493a1a2e90c-publish	CDS	154813	154931	.	+	0	ID=he.00g000350.m01.CDS04-v1.0.a1;Name=he.00g000350.m01.CDS04;Parent=he.00g000350.m01-v1.0.a1;
JABWEG010000001.1	GenSAS_63493a1a2e90c-publish	exon	154986	155121	.	+	.	ID=he.00g000350.m01.exon05-v1.0.a1;Name=he.00g000350.m01.exon05;Parent=he.00g000350.m01-v1.0.a1;
JABWEG010000001.1	GenSAS_63493a1a2e90c-publish	CDS	154986	155121	.	+	2	ID=he.00g000350.m01.CDS05-v1.0.a1;Name=he.00g000350.m01.CDS05;Parent=he.00g000350.m01-v1.0.a1;
JABWEG010000001.1	GenSAS_63493a1a2e90c-publish	exon	155170	155337	.	+	.	ID=he.00g000350.m01.exon06-v1.0.a1;Name=he.00g000350.m01.exon06;Parent=he.00g000350.m01-v1.0.a1;
JABWEG010000001.1	GenSAS_63493a1a2e90c-publish	CDS	155170	155337	.	+	0	ID=he.00g000350.m01.CDS06-v1.0.a1;Name=he.00g000350.m01.CDS06;Parent=he.00g000350.m01-v1.0.a1;
JABWEG010000001.1	GenSAS_63493a1a2e90c-publish	gene	155569	158001	.	-	.	ID=he.00g000360-v1.0.a1;Name=he.00g000360;
JABWEG010000001.1	GenSAS_63493a1a2e90c-publish	mRNA	155569	158001	23310.00	-	.	ID=he.00g000360.m01-v1.0.a1;Name=he.00g000360.m01;Parent=he.00g000360-v1.0.a1;
JABWEG010000001.1	GenSAS_63493a1a2e90c-publish	exon	155569	155681	.	-	.	ID=he.00g000360.m01.exon01-v1.0.a1;Name=he.00g000360.m01.exon01;Parent=he.00g000360.m01-v1.0.a1;
JABWEG010000001.1	GenSAS_63493a1a2e90c-publish	CDS	155569	155681	.	-	1	ID=he.00g000360.m01.CDS01-v1.0.a1;Name=he.00g000360.m01.CDS01;Parent=he.00g000360.m01-v1.0.a1;
JABWEG010000001.1	GenSAS_63493a1a2e90c-publish	exon	155731	155966	.	-	.	ID=he.00g000360.m01.exon02-v1.0.a1;Name=he.00g000360.m01.exon02;Parent=he.00g000360.m01-v1.0.a1;
JABWEG010000001.1	GenSAS_63493a1a2e90c-publish	CDS	155731	155966	.	-	2	ID=he.00g000360.m01.CDS02-v1.0.a1;Name=he.00g000360.m01.CDS02;Parent=he.00g000360.m01-v1.0.a1;
JABWEG010000001.1	GenSAS_63493a1a2e90c-publish	exon	156016	156377	.	-	.	ID=he.00g000360.m01.exon03-v1.0.a1;Name=he.00g000360.m01.exon03;Parent=he.00g000360.m01-v1.0.a1;
JABWEG010000001.1	GenSAS_63493a1a2e90c-publish	CDS	156016	156377	.	-	0	ID=he.00g000360.m01.CDS03-v1.0.a1;Name=he.00g000360.m01.CDS03;Parent=he.00g000360.m01-v1.0.a1;
JABWEG010000001.1	GenSAS_63493a1a2e90c-publish	exon	156428	156555	.	-	.	ID=he.00g000360.m01.exon04-v1.0.a1;Name=he.00g000360.m01.exon04;Parent=he.00g000360.m01-v1.0.a1;
JABWEG010000001.1	GenSAS_63493a1a2e90c-publish	CDS	156428	156555	.	-	1	ID=he.00g000360.m01.CDS04-v1.0.a1;Name=he.00g000360.m01.CDS04;Parent=he.00g000360.m01-v1.0.a1;
JABWEG010000001.1	GenSAS_63493a1a2e90c-publish	exon	156611	156794	.	-	.	ID=he.00g000360.m01.exon05-v1.0.a1;Name=he.00g000360.m01.exon05;Parent=he.00g000360.m01-v1.0.a1;
JABWEG010000001.1	GenSAS_63493a1a2e90c-publish	CDS	156611	156794	.	-	0	ID=he.00g000360.m01.CDS05-v1.0.a1;Name=he.00g000360.m01.CDS05;Parent=he.00g000360.m01-v1.0.a1;
JABWEG010000001.1	GenSAS_63493a1a2e90c-publish	exon	156857	157483	.	-	.	ID=he.00g000360.m01.exon06-v1.0.a1;Name=he.00g000360.m01.exon06;Parent=he.00g000360.m01-v1.0.a1;
JABWEG010000001.1	GenSAS_63493a1a2e90c-publish	CDS	156857	157483	.	-	0	ID=he.00g000360.m01.CDS06-v1.0.a1;Name=he.00g000360.m01.CDS06;Parent=he.00g000360.m01-v1.0.a1;
JABWEG010000001.1	GenSAS_63493a1a2e90c-publish	exon	157536	157553	.	-	.	ID=he.00g000360.m01.exon07-v1.0.a1;Name=he.00g000360.m01.exon07;Parent=he.00g000360.m01-v1.0.a1;
JABWEG010000001.1	GenSAS_63493a1a2e90c-publish	CDS	157536	157553	.	-	0	ID=he.00g000360.m01.CDS07-v1.0.a1;Name=he.00g000360.m01.CDS07;Parent=he.00g000360.m01-v1.0.a1;
JABWEG010000001.1	GenSAS_63493a1a2e90c-publish	exon	157609	157632	.	-	.	ID=he.00g000360.m01.exon08-v1.0.a1;Name=he.00g000360.m01.exon08;Parent=he.00g000360.m01-v1.0.a1;
JABWEG010000001.1	GenSAS_63493a1a2e90c-publish	CDS	157609	157632	.	-	0	ID=he.00g000360.m01.CDS08-v1.0.a1;Name=he.00g000360.m01.CDS08;Parent=he.00g000360.m01-v1.0.a1;
JABWEG010000001.1	GenSAS_63493a1a2e90c-publish	exon	157681	158001	.	-	.	ID=he.00g000360.m01.exon09-v1.0.a1;Name=he.00g000360.m01.exon09;Parent=he.00g000360.m01-v1.0.a1;
JABWEG010000001.1	GenSAS_63493a1a2e90c-publish	CDS	157681	158001	.	-	0	ID=he.00g000360.m01.CDS09-v1.0.a1;Name=he.00g000360.m01.CDS09;Parent=he.00g000360.m01-v1.0.a1;
JABWEG010000001.1	GenSAS_63493a1a2e90c-publish	gene	159004	159435	.	+	.	ID=he.00g000370-v1.0.a1;Name=he.00g000370;
JABWEG010000001.1	GenSAS_63493a1a2e90c-publish	mRNA	159004	159435	173370.00	+	.	ID=he.00g000370.m01-v1.0.a1;Name=he.00g000370.m01;Parent=he.00g000370-v1.0.a1;
JABWEG010000001.1	GenSAS_63493a1a2e90c-publish	exon	159004	159033	.	+	.	ID=he.00g000370.m01.exon01-v1.0.a1;Name=he.00g000370.m01.exon01;Parent=he.00g000370.m01-v1.0.a1;
JABWEG010000001.1	GenSAS_63493a1a2e90c-publish	CDS	159004	159033	.	+	0	ID=he.00g000370.m01.CDS01-v1.0.a1;Name=he.00g000370.m01.CDS01;Parent=he.00g000370.m01-v1.0.a1;
JABWEG010000001.1	GenSAS_63493a1a2e90c-publish	exon	159085	159435	.	+	.	ID=he.00g000370.m01.exon02-v1.0.a1;Name=he.00g000370.m01.exon02;Parent=he.00g000370.m01-v1.0.a1;
JABWEG010000001.1	GenSAS_63493a1a2e90c-publish	CDS	159085	159435	.	+	0	ID=he.00g000370.m01.CDS02-v1.0.a1;Name=he.00g000370.m01.CDS02;Parent=he.00g000370.m01-v1.0.a1;
JABWEG010000001.1	GenSAS_63493a1a2e90c-publish	gene	160096	161045	.	-	.	ID=he.00g000380-v1.0.a1;Name=he.00g000380;
JABWEG010000001.1	GenSAS_63493a1a2e90c-publish	mRNA	160096	161045	8955.00	-	.	ID=he.00g000380.m01-v1.0.a1;Name=he.00g000380.m01;Parent=he.00g000380-v1.0.a1;
JABWEG010000001.1	GenSAS_63493a1a2e90c-publish	exon	160096	160590	.	-	.	ID=he.00g000380.m01.exon01-v1.0.a1;Name=he.00g000380.m01.exon01;Parent=he.00g000380.m01-v1.0.a1;
JABWEG010000001.1	GenSAS_63493a1a2e90c-publish	CDS	160096	160590	.	-	0	ID=he.00g000380.m01.CDS01-v1.0.a1;Name=he.00g000380.m01.CDS01;Parent=he.00g000380.m01-v1.0.a1;
JABWEG010000001.1	GenSAS_63493a1a2e90c-publish	exon	160638	160655	.	-	.	ID=he.00g000380.m01.exon02-v1.0.a1;Name=he.00g000380.m01.exon02;Parent=he.00g000380.m01-v1.0.a1;
JABWEG010000001.1	GenSAS_63493a1a2e90c-publish	CDS	160638	160655	.	-	0	ID=he.00g000380.m01.CDS02-v1.0.a1;Name=he.00g000380.m01.CDS02;Parent=he.00g000380.m01-v1.0.a1;
JABWEG010000001.1	GenSAS_63493a1a2e90c-publish	exon	160697	160824	.	-	.	ID=he.00g000380.m01.exon03-v1.0.a1;Name=he.00g000380.m01.exon03;Parent=he.00g000380.m01-v1.0.a1;
JABWEG010000001.1	GenSAS_63493a1a2e90c-publish	CDS	160697	160824	.	-	1	ID=he.00g000380.m01.CDS03-v1.0.a1;Name=he.00g000380.m01.CDS03;Parent=he.00g000380.m01-v1.0.a1;
JABWEG010000001.1	GenSAS_63493a1a2e90c-publish	exon	160877	161045	.	-	.	ID=he.00g000380.m01.exon04-v1.0.a1;Name=he.00g000380.m01.exon04;Parent=he.00g000380.m01-v1.0.a1;
JABWEG010000001.1	GenSAS_63493a1a2e90c-publish	CDS	160877	161045	.	-	0	ID=he.00g000380.m01.CDS04-v1.0.a1;Name=he.00g000380.m01.CDS04;Parent=he.00g000380.m01-v1.0.a1;
JABWEG010000001.1	GenSAS_63493a1a2e90c-publish	gene	162675	166054	.	-	.	ID=he.00g000390-v1.0.a1;Name=he.00g000390;
JABWEG010000001.1	GenSAS_63493a1a2e90c-publish	mRNA	162675	166054	33135.00	-	.	ID=he.00g000390.m01-v1.0.a1;Name=he.00g000390.m01;Parent=he.00g000390-v1.0.a1;
JABWEG010000001.1	GenSAS_63493a1a2e90c-publish	exon	162675	163373	.	-	.	ID=he.00g000390.m01.exon01-v1.0.a1;Name=he.00g000390.m01.exon01;Parent=he.00g000390.m01-v1.0.a1;
JABWEG010000001.1	GenSAS_63493a1a2e90c-publish	CDS	162675	163373	.	-	0	ID=he.00g000390.m01.CDS01-v1.0.a1;Name=he.00g000390.m01.CDS01;Parent=he.00g000390.m01-v1.0.a1;
JABWEG010000001.1	GenSAS_63493a1a2e90c-publish	exon	163438	163569	.	-	.	ID=he.00g000390.m01.exon02-v1.0.a1;Name=he.00g000390.m01.exon02;Parent=he.00g000390.m01-v1.0.a1;
JABWEG010000001.1	GenSAS_63493a1a2e90c-publish	CDS	163438	163569	.	-	0	ID=he.00g000390.m01.CDS02-v1.0.a1;Name=he.00g000390.m01.CDS02;Parent=he.00g000390.m01-v1.0.a1;
JABWEG010000001.1	GenSAS_63493a1a2e90c-publish	exon	163627	163832	.	-	.	ID=he.00g000390.m01.exon03-v1.0.a1;Name=he.00g000390.m01.exon03;Parent=he.00g000390.m01-v1.0.a1;
JABWEG010000001.1	GenSAS_63493a1a2e90c-publish	CDS	163627	163832	.	-	1	ID=he.00g000390.m01.CDS03-v1.0.a1;Name=he.00g000390.m01.CDS03;Parent=he.00g000390.m01-v1.0.a1;
JABWEG010000001.1	GenSAS_63493a1a2e90c-publish	exon	163882	164121	.	-	.	ID=he.00g000390.m01.exon04-v1.0.a1;Name=he.00g000390.m01.exon04;Parent=he.00g000390.m01-v1.0.a1;
JABWEG010000001.1	GenSAS_63493a1a2e90c-publish	CDS	163882	164121	.	-	1	ID=he.00g000390.m01.CDS04-v1.0.a1;Name=he.00g000390.m01.CDS04;Parent=he.00g000390.m01-v1.0.a1;
JABWEG010000001.1	GenSAS_63493a1a2e90c-publish	exon	164171	164279	.	-	.	ID=he.00g000390.m01.exon05-v1.0.a1;Name=he.00g000390.m01.exon05;Parent=he.00g000390.m01-v1.0.a1;
JABWEG010000001.1	GenSAS_63493a1a2e90c-publish	CDS	164171	164279	.	-	0	ID=he.00g000390.m01.CDS05-v1.0.a1;Name=he.00g000390.m01.CDS05;Parent=he.00g000390.m01-v1.0.a1;
JABWEG010000001.1	GenSAS_63493a1a2e90c-publish	exon	164332	164423	.	-	.	ID=he.00g000390.m01.exon06-v1.0.a1;Name=he.00g000390.m01.exon06;Parent=he.00g000390.m01-v1.0.a1;
JABWEG010000001.1	GenSAS_63493a1a2e90c-publish	CDS	164332	164423	.	-	1	ID=he.00g000390.m01.CDS06-v1.0.a1;Name=he.00g000390.m01.CDS06;Parent=he.00g000390.m01-v1.0.a1;
JABWEG010000001.1	GenSAS_63493a1a2e90c-publish	exon	164477	164486	.	-	.	ID=he.00g000390.m01.exon07-v1.0.a1;Name=he.00g000390.m01.exon07;Parent=he.00g000390.m01-v1.0.a1;
JABWEG010000001.1	GenSAS_63493a1a2e90c-publish	CDS	164477	164486	.	-	0	ID=he.00g000390.m01.CDS07-v1.0.a1;Name=he.00g000390.m01.CDS07;Parent=he.00g000390.m01-v1.0.a1;
JABWEG010000001.1	GenSAS_63493a1a2e90c-publish	exon	164540	165148	.	-	.	ID=he.00g000390.m01.exon08-v1.0.a1;Name=he.00g000390.m01.exon08;Parent=he.00g000390.m01-v1.0.a1;
JABWEG010000001.1	GenSAS_63493a1a2e90c-publish	CDS	164540	165148	.	-	0	ID=he.00g000390.m01.CDS08-v1.0.a1;Name=he.00g000390.m01.CDS08;Parent=he.00g000390.m01-v1.0.a1;
JABWEG010000001.1	GenSAS_63493a1a2e90c-publish	exon	165206	165503	.	-	.	ID=he.00g000390.m01.exon09-v1.0.a1;Name=he.00g000390.m01.exon09;Parent=he.00g000390.m01-v1.0.a1;
JABWEG010000001.1	GenSAS_63493a1a2e90c-publish	CDS	165206	165503	.	-	2	ID=he.00g000390.m01.CDS09-v1.0.a1;Name=he.00g000390.m01.CDS09;Parent=he.00g000390.m01-v1.0.a1;
JABWEG010000001.1	GenSAS_63493a1a2e90c-publish	exon	165553	165580	.	-	.	ID=he.00g000390.m01.exon10-v1.0.a1;Name=he.00g000390.m01.exon10;Parent=he.00g000390.m01-v1.0.a1;
JABWEG010000001.1	GenSAS_63493a1a2e90c-publish	CDS	165553	165580	.	-	1	ID=he.00g000390.m01.CDS10-v1.0.a1;Name=he.00g000390.m01.CDS10;Parent=he.00g000390.m01-v1.0.a1;
JABWEG010000001.1	GenSAS_63493a1a2e90c-publish	exon	165847	166054	.	-	.	ID=he.00g000390.m01.exon11-v1.0.a1;Name=he.00g000390.m01.exon11;Parent=he.00g000390.m01-v1.0.a1;
JABWEG010000001.1	GenSAS_63493a1a2e90c-publish	CDS	165847	166054	.	-	0	ID=he.00g000390.m01.CDS11-v1.0.a1;Name=he.00g000390.m01.CDS11;Parent=he.00g000390.m01-v1.0.a1;
JABWEG010000001.1	GenSAS_63493a1a2e90c-publish	gene	167330	170541	.	-	.	ID=he.00g000400-v1.0.a1;Name=he.00g000400;
JABWEG010000001.1	GenSAS_63493a1a2e90c-publish	mRNA	167330	170541	26905.00	-	.	ID=he.00g000400.m01-v1.0.a1;Name=he.00g000400.m01;Parent=he.00g000400-v1.0.a1;
JABWEG010000001.1	GenSAS_63493a1a2e90c-publish	exon	167330	167632	.	-	.	ID=he.00g000400.m01.exon01-v1.0.a1;Name=he.00g000400.m01.exon01;Parent=he.00g000400.m01-v1.0.a1;
JABWEG010000001.1	GenSAS_63493a1a2e90c-publish	CDS	167330	167632	.	-	0	ID=he.00g000400.m01.CDS01-v1.0.a1;Name=he.00g000400.m01.CDS01;Parent=he.00g000400.m01-v1.0.a1;
JABWEG010000001.1	GenSAS_63493a1a2e90c-publish	exon	167696	167746	.	-	.	ID=he.00g000400.m01.exon02-v1.0.a1;Name=he.00g000400.m01.exon02;Parent=he.00g000400.m01-v1.0.a1;
JABWEG010000001.1	GenSAS_63493a1a2e90c-publish	CDS	167696	167746	.	-	0	ID=he.00g000400.m01.CDS02-v1.0.a1;Name=he.00g000400.m01.CDS02;Parent=he.00g000400.m01-v1.0.a1;
JABWEG010000001.1	GenSAS_63493a1a2e90c-publish	exon	167803	167898	.	-	.	ID=he.00g000400.m01.exon03-v1.0.a1;Name=he.00g000400.m01.exon03;Parent=he.00g000400.m01-v1.0.a1;
JABWEG010000001.1	GenSAS_63493a1a2e90c-publish	CDS	167803	167898	.	-	0	ID=he.00g000400.m01.CDS03-v1.0.a1;Name=he.00g000400.m01.CDS03;Parent=he.00g000400.m01-v1.0.a1;
JABWEG010000001.1	GenSAS_63493a1a2e90c-publish	exon	167945	168118	.	-	.	ID=he.00g000400.m01.exon04-v1.0.a1;Name=he.00g000400.m01.exon04;Parent=he.00g000400.m01-v1.0.a1;
JABWEG010000001.1	GenSAS_63493a1a2e90c-publish	CDS	167945	168118	.	-	0	ID=he.00g000400.m01.CDS04-v1.0.a1;Name=he.00g000400.m01.CDS04;Parent=he.00g000400.m01-v1.0.a1;
JABWEG010000001.1	GenSAS_63493a1a2e90c-publish	exon	168170	168187	.	-	.	ID=he.00g000400.m01.exon05-v1.0.a1;Name=he.00g000400.m01.exon05;Parent=he.00g000400.m01-v1.0.a1;
JABWEG010000001.1	GenSAS_63493a1a2e90c-publish	CDS	168170	168187	.	-	0	ID=he.00g000400.m01.CDS05-v1.0.a1;Name=he.00g000400.m01.CDS05;Parent=he.00g000400.m01-v1.0.a1;
JABWEG010000001.1	GenSAS_63493a1a2e90c-publish	exon	168238	168629	.	-	.	ID=he.00g000400.m01.exon06-v1.0.a1;Name=he.00g000400.m01.exon06;Parent=he.00g000400.m01-v1.0.a1;
JABWEG010000001.1	GenSAS_63493a1a2e90c-publish	CDS	168238	168629	.	-	1	ID=he.00g000400.m01.CDS06-v1.0.a1;Name=he.00g000400.m01.CDS06;Parent=he.00g000400.m01-v1.0.a1;
JABWEG010000001.1	GenSAS_63493a1a2e90c-publish	exon	168688	168756	.	-	.	ID=he.00g000400.m01.exon07-v1.0.a1;Name=he.00g000400.m01.exon07;Parent=he.00g000400.m01-v1.0.a1;
JABWEG010000001.1	GenSAS_63493a1a2e90c-publish	CDS	168688	168756	.	-	1	ID=he.00g000400.m01.CDS07-v1.0.a1;Name=he.00g000400.m01.CDS07;Parent=he.00g000400.m01-v1.0.a1;
JABWEG010000001.1	GenSAS_63493a1a2e90c-publish	exon	168820	169025	.	-	.	ID=he.00g000400.m01.exon08-v1.0.a1;Name=he.00g000400.m01.exon08;Parent=he.00g000400.m01-v1.0.a1;
JABWEG010000001.1	GenSAS_63493a1a2e90c-publish	CDS	168820	169025	.	-	2	ID=he.00g000400.m01.CDS08-v1.0.a1;Name=he.00g000400.m01.CDS08;Parent=he.00g000400.m01-v1.0.a1;
JABWEG010000001.1	GenSAS_63493a1a2e90c-publish	exon	169078	169102	.	-	.	ID=he.00g000400.m01.exon09-v1.0.a1;Name=he.00g000400.m01.exon09;Parent=he.00g000400.m01-v1.0.a1;
JABWEG010000001.1	GenSAS_63493a1a2e90c-publish	CDS	169078	169102	.	-	1	ID=he.00g000400.m01.CDS09-v1.0.a1;Name=he.00g000400.m01.CDS09;Parent=he.00g000400.m01-v1.0.a1;
JABWEG010000001.1	GenSAS_63493a1a2e90c-publish	exon	169824	169852	.	-	.	ID=he.00g000400.m01.exon10-v1.0.a1;Name=he.00g000400.m01.exon10;Parent=he.00g000400.m01-v1.0.a1;
JABWEG010000001.1	GenSAS_63493a1a2e90c-publish	CDS	169824	169852	.	-	2	ID=he.00g000400.m01.CDS10-v1.0.a1;Name=he.00g000400.m01.CDS10;Parent=he.00g000400.m01-v1.0.a1;
JABWEG010000001.1	GenSAS_63493a1a2e90c-publish	exon	170009	170086	.	-	.	ID=he.00g000400.m01.exon11-v1.0.a1;Name=he.00g000400.m01.exon11;Parent=he.00g000400.m01-v1.0.a1;
JABWEG010000001.1	GenSAS_63493a1a2e90c-publish	CDS	170009	170086	.	-	2	ID=he.00g000400.m01.CDS11-v1.0.a1;Name=he.00g000400.m01.CDS11;Parent=he.00g000400.m01-v1.0.a1;
JABWEG010000001.1	GenSAS_63493a1a2e90c-publish	exon	170133	170420	.	-	.	ID=he.00g000400.m01.exon12-v1.0.a1;Name=he.00g000400.m01.exon12;Parent=he.00g000400.m01-v1.0.a1;
JABWEG010000001.1	GenSAS_63493a1a2e90c-publish	CDS	170133	170420	.	-	2	ID=he.00g000400.m01.CDS12-v1.0.a1;Name=he.00g000400.m01.CDS12;Parent=he.00g000400.m01-v1.0.a1;
JABWEG010000001.1	GenSAS_63493a1a2e90c-publish	exon	170468	170541	.	-	.	ID=he.00g000400.m01.exon13-v1.0.a1;Name=he.00g000400.m01.exon13;Parent=he.00g000400.m01-v1.0.a1;
JABWEG010000001.1	GenSAS_63493a1a2e90c-publish	CDS	170468	170541	.	-	0	ID=he.00g000400.m01.CDS13-v1.0.a1;Name=he.00g000400.m01.CDS13;Parent=he.00g000400.m01-v1.0.a1;
JABWEG010000001.1	GenSAS_63493a1a2e90c-publish	gene	177778	182434	.	-	.	ID=he.00g000410-v1.0.a1;Name=he.00g000410;
JABWEG010000001.1	GenSAS_63493a1a2e90c-publish	mRNA	177778	182434	41725.00	-	.	ID=he.00g000410.m01-v1.0.a1;Name=he.00g000410.m01;Parent=he.00g000410-v1.0.a1;
JABWEG010000001.1	GenSAS_63493a1a2e90c-publish	exon	177778	178185	.	-	.	ID=he.00g000410.m01.exon01-v1.0.a1;Name=he.00g000410.m01.exon01;Parent=he.00g000410.m01-v1.0.a1;
JABWEG010000001.1	GenSAS_63493a1a2e90c-publish	CDS	177778	178185	.	-	0	ID=he.00g000410.m01.CDS01-v1.0.a1;Name=he.00g000410.m01.CDS01;Parent=he.00g000410.m01-v1.0.a1;
JABWEG010000001.1	GenSAS_63493a1a2e90c-publish	exon	178240	178398	.	-	.	ID=he.00g000410.m01.exon02-v1.0.a1;Name=he.00g000410.m01.exon02;Parent=he.00g000410.m01-v1.0.a1;
JABWEG010000001.1	GenSAS_63493a1a2e90c-publish	CDS	178240	178398	.	-	0	ID=he.00g000410.m01.CDS02-v1.0.a1;Name=he.00g000410.m01.CDS02;Parent=he.00g000410.m01-v1.0.a1;
JABWEG010000001.1	GenSAS_63493a1a2e90c-publish	exon	178452	178520	.	-	.	ID=he.00g000410.m01.exon03-v1.0.a1;Name=he.00g000410.m01.exon03;Parent=he.00g000410.m01-v1.0.a1;
JABWEG010000001.1	GenSAS_63493a1a2e90c-publish	CDS	178452	178520	.	-	0	ID=he.00g000410.m01.CDS03-v1.0.a1;Name=he.00g000410.m01.CDS03;Parent=he.00g000410.m01-v1.0.a1;
JABWEG010000001.1	GenSAS_63493a1a2e90c-publish	exon	178570	178674	.	-	.	ID=he.00g000410.m01.exon04-v1.0.a1;Name=he.00g000410.m01.exon04;Parent=he.00g000410.m01-v1.0.a1;
JABWEG010000001.1	GenSAS_63493a1a2e90c-publish	CDS	178570	178674	.	-	0	ID=he.00g000410.m01.CDS04-v1.0.a1;Name=he.00g000410.m01.CDS04;Parent=he.00g000410.m01-v1.0.a1;
JABWEG010000001.1	GenSAS_63493a1a2e90c-publish	exon	178726	178839	.	-	.	ID=he.00g000410.m01.exon05-v1.0.a1;Name=he.00g000410.m01.exon05;Parent=he.00g000410.m01-v1.0.a1;
JABWEG010000001.1	GenSAS_63493a1a2e90c-publish	CDS	178726	178839	.	-	0	ID=he.00g000410.m01.CDS05-v1.0.a1;Name=he.00g000410.m01.CDS05;Parent=he.00g000410.m01-v1.0.a1;
JABWEG010000001.1	GenSAS_63493a1a2e90c-publish	exon	178890	178943	.	-	.	ID=he.00g000410.m01.exon06-v1.0.a1;Name=he.00g000410.m01.exon06;Parent=he.00g000410.m01-v1.0.a1;
JABWEG010000001.1	GenSAS_63493a1a2e90c-publish	CDS	178890	178943	.	-	0	ID=he.00g000410.m01.CDS06-v1.0.a1;Name=he.00g000410.m01.CDS06;Parent=he.00g000410.m01-v1.0.a1;
JABWEG010000001.1	GenSAS_63493a1a2e90c-publish	exon	178997	179119	.	-	.	ID=he.00g000410.m01.exon07-v1.0.a1;Name=he.00g000410.m01.exon07;Parent=he.00g000410.m01-v1.0.a1;
JABWEG010000001.1	GenSAS_63493a1a2e90c-publish	CDS	178997	179119	.	-	0	ID=he.00g000410.m01.CDS07-v1.0.a1;Name=he.00g000410.m01.CDS07;Parent=he.00g000410.m01-v1.0.a1;
JABWEG010000001.1	GenSAS_63493a1a2e90c-publish	exon	179171	179227	.	-	.	ID=he.00g000410.m01.exon08-v1.0.a1;Name=he.00g000410.m01.exon08;Parent=he.00g000410.m01-v1.0.a1;
JABWEG010000001.1	GenSAS_63493a1a2e90c-publish	CDS	179171	179227	.	-	0	ID=he.00g000410.m01.CDS08-v1.0.a1;Name=he.00g000410.m01.CDS08;Parent=he.00g000410.m01-v1.0.a1;
JABWEG010000001.1	GenSAS_63493a1a2e90c-publish	exon	179277	179477	.	-	.	ID=he.00g000410.m01.exon09-v1.0.a1;Name=he.00g000410.m01.exon09;Parent=he.00g000410.m01-v1.0.a1;
JABWEG010000001.1	GenSAS_63493a1a2e90c-publish	CDS	179277	179477	.	-	0	ID=he.00g000410.m01.CDS09-v1.0.a1;Name=he.00g000410.m01.CDS09;Parent=he.00g000410.m01-v1.0.a1;
JABWEG010000001.1	GenSAS_63493a1a2e90c-publish	exon	179528	179685	.	-	.	ID=he.00g000410.m01.exon10-v1.0.a1;Name=he.00g000410.m01.exon10;Parent=he.00g000410.m01-v1.0.a1;
JABWEG010000001.1	GenSAS_63493a1a2e90c-publish	CDS	179528	179685	.	-	1	ID=he.00g000410.m01.CDS10-v1.0.a1;Name=he.00g000410.m01.CDS10;Parent=he.00g000410.m01-v1.0.a1;
JABWEG010000001.1	GenSAS_63493a1a2e90c-publish	exon	180377	181126	.	-	.	ID=he.00g000410.m01.exon11-v1.0.a1;Name=he.00g000410.m01.exon11;Parent=he.00g000410.m01-v1.0.a1;
JABWEG010000001.1	GenSAS_63493a1a2e90c-publish	CDS	180377	181126	.	-	1	ID=he.00g000410.m01.CDS11-v1.0.a1;Name=he.00g000410.m01.CDS11;Parent=he.00g000410.m01-v1.0.a1;
JABWEG010000001.1	GenSAS_63493a1a2e90c-publish	exon	181176	181226	.	-	.	ID=he.00g000410.m01.exon12-v1.0.a1;Name=he.00g000410.m01.exon12;Parent=he.00g000410.m01-v1.0.a1;
JABWEG010000001.1	GenSAS_63493a1a2e90c-publish	CDS	181176	181226	.	-	1	ID=he.00g000410.m01.CDS12-v1.0.a1;Name=he.00g000410.m01.CDS12;Parent=he.00g000410.m01-v1.0.a1;
JABWEG010000001.1	GenSAS_63493a1a2e90c-publish	exon	181279	181400	.	-	.	ID=he.00g000410.m01.exon13-v1.0.a1;Name=he.00g000410.m01.exon13;Parent=he.00g000410.m01-v1.0.a1;
JABWEG010000001.1	GenSAS_63493a1a2e90c-publish	CDS	181279	181400	.	-	2	ID=he.00g000410.m01.CDS13-v1.0.a1;Name=he.00g000410.m01.CDS13;Parent=he.00g000410.m01-v1.0.a1;
JABWEG010000001.1	GenSAS_63493a1a2e90c-publish	exon	181453	181575	.	-	.	ID=he.00g000410.m01.exon14-v1.0.a1;Name=he.00g000410.m01.exon14;Parent=he.00g000410.m01-v1.0.a1;
JABWEG010000001.1	GenSAS_63493a1a2e90c-publish	CDS	181453	181575	.	-	2	ID=he.00g000410.m01.CDS14-v1.0.a1;Name=he.00g000410.m01.CDS14;Parent=he.00g000410.m01-v1.0.a1;
JABWEG010000001.1	GenSAS_63493a1a2e90c-publish	exon	181628	181963	.	-	.	ID=he.00g000410.m01.exon15-v1.0.a1;Name=he.00g000410.m01.exon15;Parent=he.00g000410.m01-v1.0.a1;
JABWEG010000001.1	GenSAS_63493a1a2e90c-publish	CDS	181628	181963	.	-	2	ID=he.00g000410.m01.CDS15-v1.0.a1;Name=he.00g000410.m01.CDS15;Parent=he.00g000410.m01-v1.0.a1;
JABWEG010000001.1	GenSAS_63493a1a2e90c-publish	exon	182027	182088	.	-	.	ID=he.00g000410.m01.exon16-v1.0.a1;Name=he.00g000410.m01.exon16;Parent=he.00g000410.m01-v1.0.a1;
JABWEG010000001.1	GenSAS_63493a1a2e90c-publish	CDS	182027	182088	.	-	0	ID=he.00g000410.m01.CDS16-v1.0.a1;Name=he.00g000410.m01.CDS16;Parent=he.00g000410.m01-v1.0.a1;
JABWEG010000001.1	GenSAS_63493a1a2e90c-publish	exon	182138	182434	.	-	.	ID=he.00g000410.m01.exon17-v1.0.a1;Name=he.00g000410.m01.exon17;Parent=he.00g000410.m01-v1.0.a1;
JABWEG010000001.1	GenSAS_63493a1a2e90c-publish	CDS	182138	182434	.	-	0	ID=he.00g000410.m01.CDS17-v1.0.a1;Name=he.00g000410.m01.CDS17;Parent=he.00g000410.m01-v1.0.a1;
JABWEG010000001.1	GenSAS_63493a1a2e90c-publish	gene	182764	185153	.	-	.	ID=he.00g000420-v1.0.a1;Name=he.00g000420;
JABWEG010000001.1	GenSAS_63493a1a2e90c-publish	mRNA	182764	185153	23885.00	-	.	ID=he.00g000420.m01-v1.0.a1;Name=he.00g000420.m01;Parent=he.00g000420-v1.0.a1;
JABWEG010000001.1	GenSAS_63493a1a2e90c-publish	exon	182764	183917	.	-	.	ID=he.00g000420.m01.exon01-v1.0.a1;Name=he.00g000420.m01.exon01;Parent=he.00g000420.m01-v1.0.a1;
JABWEG010000001.1	GenSAS_63493a1a2e90c-publish	CDS	182764	183917	.	-	1	ID=he.00g000420.m01.CDS01-v1.0.a1;Name=he.00g000420.m01.CDS01;Parent=he.00g000420.m01-v1.0.a1;
JABWEG010000001.1	GenSAS_63493a1a2e90c-publish	exon	183968	185153	.	-	.	ID=he.00g000420.m01.exon02-v1.0.a1;Name=he.00g000420.m01.exon02;Parent=he.00g000420.m01-v1.0.a1;
JABWEG010000001.1	GenSAS_63493a1a2e90c-publish	CDS	183968	185153	.	-	0	ID=he.00g000420.m01.CDS02-v1.0.a1;Name=he.00g000420.m01.CDS02;Parent=he.00g000420.m01-v1.0.a1;
JABWEG010000001.1	GenSAS_63493a1a2e90c-publish	gene	187105	191036	.	+	.	ID=he.00g000430-v1.0.a1;Name=he.00g000430;
JABWEG010000001.1	GenSAS_63493a1a2e90c-publish	mRNA	187105	191036	148405.00	+	.	ID=he.00g000430.m01-v1.0.a1;Name=he.00g000430.m01;Parent=he.00g000430-v1.0.a1;
JABWEG010000001.1	GenSAS_63493a1a2e90c-publish	exon	187105	187458	.	+	.	ID=he.00g000430.m01.exon01-v1.0.a1;Name=he.00g000430.m01.exon01;Parent=he.00g000430.m01-v1.0.a1;
JABWEG010000001.1	GenSAS_63493a1a2e90c-publish	CDS	187105	187458	.	+	0	ID=he.00g000430.m01.CDS01-v1.0.a1;Name=he.00g000430.m01.CDS01;Parent=he.00g000430.m01-v1.0.a1;
JABWEG010000001.1	GenSAS_63493a1a2e90c-publish	exon	187513	188157	.	+	.	ID=he.00g000430.m01.exon02-v1.0.a1;Name=he.00g000430.m01.exon02;Parent=he.00g000430.m01-v1.0.a1;
JABWEG010000001.1	GenSAS_63493a1a2e90c-publish	CDS	187513	188157	.	+	0	ID=he.00g000430.m01.CDS02-v1.0.a1;Name=he.00g000430.m01.CDS02;Parent=he.00g000430.m01-v1.0.a1;
JABWEG010000001.1	GenSAS_63493a1a2e90c-publish	exon	188206	188387	.	+	.	ID=he.00g000430.m01.exon03-v1.0.a1;Name=he.00g000430.m01.exon03;Parent=he.00g000430.m01-v1.0.a1;
JABWEG010000001.1	GenSAS_63493a1a2e90c-publish	CDS	188206	188387	.	+	0	ID=he.00g000430.m01.CDS03-v1.0.a1;Name=he.00g000430.m01.CDS03;Parent=he.00g000430.m01-v1.0.a1;
JABWEG010000001.1	GenSAS_63493a1a2e90c-publish	exon	188441	188615	.	+	.	ID=he.00g000430.m01.exon04-v1.0.a1;Name=he.00g000430.m01.exon04;Parent=he.00g000430.m01-v1.0.a1;
JABWEG010000001.1	GenSAS_63493a1a2e90c-publish	CDS	188441	188615	.	+	2	ID=he.00g000430.m01.CDS04-v1.0.a1;Name=he.00g000430.m01.CDS04;Parent=he.00g000430.m01-v1.0.a1;
JABWEG010000001.1	GenSAS_63493a1a2e90c-publish	exon	188672	188808	.	+	.	ID=he.00g000430.m01.exon05-v1.0.a1;Name=he.00g000430.m01.exon05;Parent=he.00g000430.m01-v1.0.a1;
JABWEG010000001.1	GenSAS_63493a1a2e90c-publish	CDS	188672	188808	.	+	0	ID=he.00g000430.m01.CDS05-v1.0.a1;Name=he.00g000430.m01.CDS05;Parent=he.00g000430.m01-v1.0.a1;
JABWEG010000001.1	GenSAS_63493a1a2e90c-publish	exon	188864	189276	.	+	.	ID=he.00g000430.m01.exon06-v1.0.a1;Name=he.00g000430.m01.exon06;Parent=he.00g000430.m01-v1.0.a1;
JABWEG010000001.1	GenSAS_63493a1a2e90c-publish	CDS	188864	189276	.	+	2	ID=he.00g000430.m01.CDS06-v1.0.a1;Name=he.00g000430.m01.CDS06;Parent=he.00g000430.m01-v1.0.a1;
JABWEG010000001.1	GenSAS_63493a1a2e90c-publish	exon	189329	189526	.	+	.	ID=he.00g000430.m01.exon07-v1.0.a1;Name=he.00g000430.m01.exon07;Parent=he.00g000430.m01-v1.0.a1;
JABWEG010000001.1	GenSAS_63493a1a2e90c-publish	CDS	189329	189526	.	+	1	ID=he.00g000430.m01.CDS07-v1.0.a1;Name=he.00g000430.m01.CDS07;Parent=he.00g000430.m01-v1.0.a1;
JABWEG010000001.1	GenSAS_63493a1a2e90c-publish	exon	189575	189692	.	+	.	ID=he.00g000430.m01.exon08-v1.0.a1;Name=he.00g000430.m01.exon08;Parent=he.00g000430.m01-v1.0.a1;
JABWEG010000001.1	GenSAS_63493a1a2e90c-publish	CDS	189575	189692	.	+	1	ID=he.00g000430.m01.CDS08-v1.0.a1;Name=he.00g000430.m01.CDS08;Parent=he.00g000430.m01-v1.0.a1;
JABWEG010000001.1	GenSAS_63493a1a2e90c-publish	exon	189744	190666	.	+	.	ID=he.00g000430.m01.exon09-v1.0.a1;Name=he.00g000430.m01.exon09;Parent=he.00g000430.m01-v1.0.a1;
JABWEG010000001.1	GenSAS_63493a1a2e90c-publish	CDS	189744	190666	.	+	2	ID=he.00g000430.m01.CDS09-v1.0.a1;Name=he.00g000430.m01.CDS09;Parent=he.00g000430.m01-v1.0.a1;
JABWEG010000001.1	GenSAS_63493a1a2e90c-publish	exon	190720	190903	.	+	.	ID=he.00g000430.m01.exon10-v1.0.a1;Name=he.00g000430.m01.exon10;Parent=he.00g000430.m01-v1.0.a1;
JABWEG010000001.1	GenSAS_63493a1a2e90c-publish	CDS	190720	190903	.	+	1	ID=he.00g000430.m01.CDS10-v1.0.a1;Name=he.00g000430.m01.CDS10;Parent=he.00g000430.m01-v1.0.a1;
JABWEG010000001.1	GenSAS_63493a1a2e90c-publish	exon	190958	191036	.	+	.	ID=he.00g000430.m01.exon11-v1.0.a1;Name=he.00g000430.m01.exon11;Parent=he.00g000430.m01-v1.0.a1;
JABWEG010000001.1	GenSAS_63493a1a2e90c-publish	CDS	190958	191036	.	+	2	ID=he.00g000430.m01.CDS11-v1.0.a1;Name=he.00g000430.m01.CDS11;Parent=he.00g000430.m01-v1.0.a1;
JABWEG010000001.1	GenSAS_63493a1a2e90c-publish	gene	192539	192817	.	-	.	ID=he.00g000440-v1.0.a1;Name=he.00g000440;
JABWEG010000001.1	GenSAS_63493a1a2e90c-publish	mRNA	192539	192817	2395.00	-	.	ID=he.00g000440.m01-v1.0.a1;Name=he.00g000440.m01;Parent=he.00g000440-v1.0.a1;
JABWEG010000001.1	GenSAS_63493a1a2e90c-publish	exon	192539	192817	.	-	.	ID=he.00g000440.m01.exon01-v1.0.a1;Name=he.00g000440.m01.exon01;Parent=he.00g000440.m01-v1.0.a1;
JABWEG010000001.1	GenSAS_63493a1a2e90c-publish	CDS	192539	192817	.	-	0	ID=he.00g000440.m01.CDS01-v1.0.a1;Name=he.00g000440.m01.CDS01;Parent=he.00g000440.m01-v1.0.a1;
JABWEG010000001.1	GenSAS_63493a1a2e90c-publish	gene	193575	193925	.	+	.	ID=he.00g000450-v1.0.a1;Name=he.00g000450;
JABWEG010000001.1	GenSAS_63493a1a2e90c-publish	mRNA	193575	193925	3495.00	+	.	ID=he.00g000450.m01-v1.0.a1;Name=he.00g000450.m01;Parent=he.00g000450-v1.0.a1;
JABWEG010000001.1	GenSAS_63493a1a2e90c-publish	exon	193575	193639	.	+	.	ID=he.00g000450.m01.exon01-v1.0.a1;Name=he.00g000450.m01.exon01;Parent=he.00g000450.m01-v1.0.a1;
JABWEG010000001.1	GenSAS_63493a1a2e90c-publish	CDS	193575	193639	.	+	0	ID=he.00g000450.m01.CDS01-v1.0.a1;Name=he.00g000450.m01.CDS01;Parent=he.00g000450.m01-v1.0.a1;
JABWEG010000001.1	GenSAS_63493a1a2e90c-publish	exon	193687	193797	.	+	.	ID=he.00g000450.m01.exon02-v1.0.a1;Name=he.00g000450.m01.exon02;Parent=he.00g000450.m01-v1.0.a1;
JABWEG010000001.1	GenSAS_63493a1a2e90c-publish	CDS	193687	193797	.	+	2	ID=he.00g000450.m01.CDS02-v1.0.a1;Name=he.00g000450.m01.CDS02;Parent=he.00g000450.m01-v1.0.a1;
JABWEG010000001.1	GenSAS_63493a1a2e90c-publish	exon	193856	193925	.	+	.	ID=he.00g000450.m01.exon03-v1.0.a1;Name=he.00g000450.m01.exon03;Parent=he.00g000450.m01-v1.0.a1;
JABWEG010000001.1	GenSAS_63493a1a2e90c-publish	CDS	193856	193925	.	+	2	ID=he.00g000450.m01.CDS03-v1.0.a1;Name=he.00g000450.m01.CDS03;Parent=he.00g000450.m01-v1.0.a1;
JABWEG010000001.1	GenSAS_63493a1a2e90c-publish	gene	199724	200981	.	+	.	ID=he.00g000460-v1.0.a1;Name=he.00g000460;
JABWEG010000001.1	GenSAS_63493a1a2e90c-publish	mRNA	199724	200981	32430.00	+	.	ID=he.00g000460.m01-v1.0.a1;Name=he.00g000460.m01;Parent=he.00g000460-v1.0.a1;
JABWEG010000001.1	GenSAS_63493a1a2e90c-publish	exon	199724	199744	.	+	.	ID=he.00g000460.m01.exon01-v1.0.a1;Name=he.00g000460.m01.exon01;Parent=he.00g000460.m01-v1.0.a1;
JABWEG010000001.1	GenSAS_63493a1a2e90c-publish	CDS	199724	199744	.	+	0	ID=he.00g000460.m01.CDS01-v1.0.a1;Name=he.00g000460.m01.CDS01;Parent=he.00g000460.m01-v1.0.a1;
JABWEG010000001.1	GenSAS_63493a1a2e90c-publish	exon	199795	200001	.	+	.	ID=he.00g000460.m01.exon02-v1.0.a1;Name=he.00g000460.m01.exon02;Parent=he.00g000460.m01-v1.0.a1;
JABWEG010000001.1	GenSAS_63493a1a2e90c-publish	CDS	199795	200001	.	+	0	ID=he.00g000460.m01.CDS02-v1.0.a1;Name=he.00g000460.m01.CDS02;Parent=he.00g000460.m01-v1.0.a1;
JABWEG010000001.1	GenSAS_63493a1a2e90c-publish	exon	200058	200981	.	+	.	ID=he.00g000460.m01.exon03-v1.0.a1;Name=he.00g000460.m01.exon03;Parent=he.00g000460.m01-v1.0.a1;
JABWEG010000001.1	GenSAS_63493a1a2e90c-publish	CDS	200058	200981	.	+	0	ID=he.00g000460.m01.CDS03-v1.0.a1;Name=he.00g000460.m01.CDS03;Parent=he.00g000460.m01-v1.0.a1;
JABWEG010000001.1	GenSAS_63493a1a2e90c-publish	gene	201478	204878	.	-	.	ID=he.00g000470-v1.0.a1;Name=he.00g000470;
JABWEG010000001.1	GenSAS_63493a1a2e90c-publish	mRNA	201478	204878	33995.00	-	.	ID=he.00g000470.m01-v1.0.a1;Name=he.00g000470.m01;Parent=he.00g000470-v1.0.a1;
JABWEG010000001.1	GenSAS_63493a1a2e90c-publish	exon	201478	201818	.	-	.	ID=he.00g000470.m01.exon01-v1.0.a1;Name=he.00g000470.m01.exon01;Parent=he.00g000470.m01-v1.0.a1;
JABWEG010000001.1	GenSAS_63493a1a2e90c-publish	CDS	201478	201818	.	-	1	ID=he.00g000470.m01.CDS01-v1.0.a1;Name=he.00g000470.m01.CDS01;Parent=he.00g000470.m01-v1.0.a1;
JABWEG010000001.1	GenSAS_63493a1a2e90c-publish	exon	201875	202046	.	-	.	ID=he.00g000470.m01.exon02-v1.0.a1;Name=he.00g000470.m01.exon02;Parent=he.00g000470.m01-v1.0.a1;
JABWEG010000001.1	GenSAS_63493a1a2e90c-publish	CDS	201875	202046	.	-	0	ID=he.00g000470.m01.CDS02-v1.0.a1;Name=he.00g000470.m01.CDS02;Parent=he.00g000470.m01-v1.0.a1;
JABWEG010000001.1	GenSAS_63493a1a2e90c-publish	exon	202112	202282	.	-	.	ID=he.00g000470.m01.exon03-v1.0.a1;Name=he.00g000470.m01.exon03;Parent=he.00g000470.m01-v1.0.a1;
JABWEG010000001.1	GenSAS_63493a1a2e90c-publish	CDS	202112	202282	.	-	0	ID=he.00g000470.m01.CDS03-v1.0.a1;Name=he.00g000470.m01.CDS03;Parent=he.00g000470.m01-v1.0.a1;
JABWEG010000001.1	GenSAS_63493a1a2e90c-publish	exon	202338	202577	.	-	.	ID=he.00g000470.m01.exon04-v1.0.a1;Name=he.00g000470.m01.exon04;Parent=he.00g000470.m01-v1.0.a1;
JABWEG010000001.1	GenSAS_63493a1a2e90c-publish	CDS	202338	202577	.	-	0	ID=he.00g000470.m01.CDS04-v1.0.a1;Name=he.00g000470.m01.CDS04;Parent=he.00g000470.m01-v1.0.a1;
JABWEG010000001.1	GenSAS_63493a1a2e90c-publish	exon	202630	202919	.	-	.	ID=he.00g000470.m01.exon05-v1.0.a1;Name=he.00g000470.m01.exon05;Parent=he.00g000470.m01-v1.0.a1;
JABWEG010000001.1	GenSAS_63493a1a2e90c-publish	CDS	202630	202919	.	-	1	ID=he.00g000470.m01.CDS05-v1.0.a1;Name=he.00g000470.m01.CDS05;Parent=he.00g000470.m01-v1.0.a1;
JABWEG010000001.1	GenSAS_63493a1a2e90c-publish	exon	202980	203397	.	-	.	ID=he.00g000470.m01.exon06-v1.0.a1;Name=he.00g000470.m01.exon06;Parent=he.00g000470.m01-v1.0.a1;
JABWEG010000001.1	GenSAS_63493a1a2e90c-publish	CDS	202980	203397	.	-	0	ID=he.00g000470.m01.CDS06-v1.0.a1;Name=he.00g000470.m01.CDS06;Parent=he.00g000470.m01-v1.0.a1;
JABWEG010000001.1	GenSAS_63493a1a2e90c-publish	exon	203444	203521	.	-	.	ID=he.00g000470.m01.exon07-v1.0.a1;Name=he.00g000470.m01.exon07;Parent=he.00g000470.m01-v1.0.a1;
JABWEG010000001.1	GenSAS_63493a1a2e90c-publish	CDS	203444	203521	.	-	0	ID=he.00g000470.m01.CDS07-v1.0.a1;Name=he.00g000470.m01.CDS07;Parent=he.00g000470.m01-v1.0.a1;
JABWEG010000001.1	GenSAS_63493a1a2e90c-publish	exon	203571	203619	.	-	.	ID=he.00g000470.m01.exon08-v1.0.a1;Name=he.00g000470.m01.exon08;Parent=he.00g000470.m01-v1.0.a1;
JABWEG010000001.1	GenSAS_63493a1a2e90c-publish	CDS	203571	203619	.	-	2	ID=he.00g000470.m01.CDS08-v1.0.a1;Name=he.00g000470.m01.CDS08;Parent=he.00g000470.m01-v1.0.a1;
JABWEG010000001.1	GenSAS_63493a1a2e90c-publish	exon	203666	203722	.	-	.	ID=he.00g000470.m01.exon09-v1.0.a1;Name=he.00g000470.m01.exon09;Parent=he.00g000470.m01-v1.0.a1;
JABWEG010000001.1	GenSAS_63493a1a2e90c-publish	CDS	203666	203722	.	-	2	ID=he.00g000470.m01.CDS09-v1.0.a1;Name=he.00g000470.m01.CDS09;Parent=he.00g000470.m01-v1.0.a1;
JABWEG010000001.1	GenSAS_63493a1a2e90c-publish	exon	203771	203849	.	-	.	ID=he.00g000470.m01.exon10-v1.0.a1;Name=he.00g000470.m01.exon10;Parent=he.00g000470.m01-v1.0.a1;
JABWEG010000001.1	GenSAS_63493a1a2e90c-publish	CDS	203771	203849	.	-	1	ID=he.00g000470.m01.CDS10-v1.0.a1;Name=he.00g000470.m01.CDS10;Parent=he.00g000470.m01-v1.0.a1;
JABWEG010000001.1	GenSAS_63493a1a2e90c-publish	exon	203908	203933	.	-	.	ID=he.00g000470.m01.exon11-v1.0.a1;Name=he.00g000470.m01.exon11;Parent=he.00g000470.m01-v1.0.a1;
JABWEG010000001.1	GenSAS_63493a1a2e90c-publish	CDS	203908	203933	.	-	2	ID=he.00g000470.m01.CDS11-v1.0.a1;Name=he.00g000470.m01.CDS11;Parent=he.00g000470.m01-v1.0.a1;
JABWEG010000001.1	GenSAS_63493a1a2e90c-publish	exon	203984	204056	.	-	.	ID=he.00g000470.m01.exon12-v1.0.a1;Name=he.00g000470.m01.exon12;Parent=he.00g000470.m01-v1.0.a1;
JABWEG010000001.1	GenSAS_63493a1a2e90c-publish	CDS	203984	204056	.	-	1	ID=he.00g000470.m01.CDS12-v1.0.a1;Name=he.00g000470.m01.CDS12;Parent=he.00g000470.m01-v1.0.a1;
JABWEG010000001.1	GenSAS_63493a1a2e90c-publish	exon	204105	204346	.	-	.	ID=he.00g000470.m01.exon13-v1.0.a1;Name=he.00g000470.m01.exon13;Parent=he.00g000470.m01-v1.0.a1;
JABWEG010000001.1	GenSAS_63493a1a2e90c-publish	CDS	204105	204346	.	-	2	ID=he.00g000470.m01.CDS13-v1.0.a1;Name=he.00g000470.m01.CDS13;Parent=he.00g000470.m01-v1.0.a1;
JABWEG010000001.1	GenSAS_63493a1a2e90c-publish	exon	204396	204650	.	-	.	ID=he.00g000470.m01.exon14-v1.0.a1;Name=he.00g000470.m01.exon14;Parent=he.00g000470.m01-v1.0.a1;
JABWEG010000001.1	GenSAS_63493a1a2e90c-publish	CDS	204396	204650	.	-	2	ID=he.00g000470.m01.CDS14-v1.0.a1;Name=he.00g000470.m01.CDS14;Parent=he.00g000470.m01-v1.0.a1;
JABWEG010000001.1	GenSAS_63493a1a2e90c-publish	exon	204701	204725	.	-	.	ID=he.00g000470.m01.exon15-v1.0.a1;Name=he.00g000470.m01.exon15;Parent=he.00g000470.m01-v1.0.a1;
JABWEG010000001.1	GenSAS_63493a1a2e90c-publish	CDS	204701	204725	.	-	1	ID=he.00g000470.m01.CDS15-v1.0.a1;Name=he.00g000470.m01.CDS15;Parent=he.00g000470.m01-v1.0.a1;
JABWEG010000001.1	GenSAS_63493a1a2e90c-publish	exon	204779	204878	.	-	.	ID=he.00g000470.m01.exon16-v1.0.a1;Name=he.00g000470.m01.exon16;Parent=he.00g000470.m01-v1.0.a1;
JABWEG010000001.1	GenSAS_63493a1a2e90c-publish	CDS	204779	204878	.	-	0	ID=he.00g000470.m01.CDS16-v1.0.a1;Name=he.00g000470.m01.CDS16;Parent=he.00g000470.m01-v1.0.a1;
JABWEG010000001.1	GenSAS_63493a1a2e90c-publish	gene	207133	208851	.	+	.	ID=he.00g000480-v1.0.a1;Name=he.00g000480;
JABWEG010000001.1	GenSAS_63493a1a2e90c-publish	mRNA	207133	208851	17175.00	+	.	ID=he.00g000480.m01-v1.0.a1;Name=he.00g000480.m01;Parent=he.00g000480-v1.0.a1;
JABWEG010000001.1	GenSAS_63493a1a2e90c-publish	exon	207133	208192	.	+	.	ID=he.00g000480.m01.exon01-v1.0.a1;Name=he.00g000480.m01.exon01;Parent=he.00g000480.m01-v1.0.a1;
JABWEG010000001.1	GenSAS_63493a1a2e90c-publish	CDS	207133	208192	.	+	0	ID=he.00g000480.m01.CDS01-v1.0.a1;Name=he.00g000480.m01.CDS01;Parent=he.00g000480.m01-v1.0.a1;
JABWEG010000001.1	GenSAS_63493a1a2e90c-publish	exon	208250	208851	.	+	.	ID=he.00g000480.m01.exon02-v1.0.a1;Name=he.00g000480.m01.exon02;Parent=he.00g000480.m01-v1.0.a1;
JABWEG010000001.1	GenSAS_63493a1a2e90c-publish	CDS	208250	208851	.	+	1	ID=he.00g000480.m01.CDS02-v1.0.a1;Name=he.00g000480.m01.CDS02;Parent=he.00g000480.m01-v1.0.a1;
JABWEG010000001.1	GenSAS_63493a1a2e90c-publish	gene	209726	212597	.	-	.	ID=he.00g000490-v1.0.a1;Name=he.00g000490;
JABWEG010000001.1	GenSAS_63493a1a2e90c-publish	mRNA	209726	212597	28460.00	-	.	ID=he.00g000490.m01-v1.0.a1;Name=he.00g000490.m01;Parent=he.00g000490-v1.0.a1;
JABWEG010000001.1	GenSAS_63493a1a2e90c-publish	exon	209726	210199	.	-	.	ID=he.00g000490.m01.exon01-v1.0.a1;Name=he.00g000490.m01.exon01;Parent=he.00g000490.m01-v1.0.a1;
JABWEG010000001.1	GenSAS_63493a1a2e90c-publish	CDS	209726	210199	.	-	0	ID=he.00g000490.m01.CDS01-v1.0.a1;Name=he.00g000490.m01.CDS01;Parent=he.00g000490.m01-v1.0.a1;
JABWEG010000001.1	GenSAS_63493a1a2e90c-publish	exon	210247	210521	.	-	.	ID=he.00g000490.m01.exon02-v1.0.a1;Name=he.00g000490.m01.exon02;Parent=he.00g000490.m01-v1.0.a1;
JABWEG010000001.1	GenSAS_63493a1a2e90c-publish	CDS	210247	210521	.	-	1	ID=he.00g000490.m01.CDS02-v1.0.a1;Name=he.00g000490.m01.CDS02;Parent=he.00g000490.m01-v1.0.a1;
JABWEG010000001.1	GenSAS_63493a1a2e90c-publish	exon	210565	210586	.	-	.	ID=he.00g000490.m01.exon03-v1.0.a1;Name=he.00g000490.m01.exon03;Parent=he.00g000490.m01-v1.0.a1;
JABWEG010000001.1	GenSAS_63493a1a2e90c-publish	CDS	210565	210586	.	-	0	ID=he.00g000490.m01.CDS03-v1.0.a1;Name=he.00g000490.m01.CDS03;Parent=he.00g000490.m01-v1.0.a1;
JABWEG010000001.1	GenSAS_63493a1a2e90c-publish	exon	211014	211174	.	-	.	ID=he.00g000490.m01.exon04-v1.0.a1;Name=he.00g000490.m01.exon04;Parent=he.00g000490.m01-v1.0.a1;
JABWEG010000001.1	GenSAS_63493a1a2e90c-publish	CDS	211014	211174	.	-	1	ID=he.00g000490.m01.CDS04-v1.0.a1;Name=he.00g000490.m01.CDS04;Parent=he.00g000490.m01-v1.0.a1;
JABWEG010000001.1	GenSAS_63493a1a2e90c-publish	exon	211759	211818	.	-	.	ID=he.00g000490.m01.exon05-v1.0.a1;Name=he.00g000490.m01.exon05;Parent=he.00g000490.m01-v1.0.a1;
JABWEG010000001.1	GenSAS_63493a1a2e90c-publish	CDS	211759	211818	.	-	1	ID=he.00g000490.m01.CDS05-v1.0.a1;Name=he.00g000490.m01.CDS05;Parent=he.00g000490.m01-v1.0.a1;
JABWEG010000001.1	GenSAS_63493a1a2e90c-publish	exon	211867	212059	.	-	.	ID=he.00g000490.m01.exon06-v1.0.a1;Name=he.00g000490.m01.exon06;Parent=he.00g000490.m01-v1.0.a1;
JABWEG010000001.1	GenSAS_63493a1a2e90c-publish	CDS	211867	212059	.	-	0	ID=he.00g000490.m01.CDS06-v1.0.a1;Name=he.00g000490.m01.CDS06;Parent=he.00g000490.m01-v1.0.a1;
JABWEG010000001.1	GenSAS_63493a1a2e90c-publish	exon	212123	212292	.	-	.	ID=he.00g000490.m01.exon07-v1.0.a1;Name=he.00g000490.m01.exon07;Parent=he.00g000490.m01-v1.0.a1;
JABWEG010000001.1	GenSAS_63493a1a2e90c-publish	CDS	212123	212292	.	-	1	ID=he.00g000490.m01.CDS07-v1.0.a1;Name=he.00g000490.m01.CDS07;Parent=he.00g000490.m01-v1.0.a1;
JABWEG010000001.1	GenSAS_63493a1a2e90c-publish	exon	212339	212597	.	-	.	ID=he.00g000490.m01.exon08-v1.0.a1;Name=he.00g000490.m01.exon08;Parent=he.00g000490.m01-v1.0.a1;
JABWEG010000001.1	GenSAS_63493a1a2e90c-publish	CDS	212339	212597	.	-	0	ID=he.00g000490.m01.CDS08-v1.0.a1;Name=he.00g000490.m01.CDS08;Parent=he.00g000490.m01-v1.0.a1;
JABWEG010000001.1	GenSAS_63493a1a2e90c-publish	gene	212865	213714	.	-	.	ID=he.00g000500-v1.0.a1;Name=he.00g000500;
JABWEG010000001.1	GenSAS_63493a1a2e90c-publish	mRNA	212865	213714	8485.00	-	.	ID=he.00g000500.m01-v1.0.a1;Name=he.00g000500.m01;Parent=he.00g000500-v1.0.a1;
JABWEG010000001.1	GenSAS_63493a1a2e90c-publish	exon	212865	212988	.	-	.	ID=he.00g000500.m01.exon01-v1.0.a1;Name=he.00g000500.m01.exon01;Parent=he.00g000500.m01-v1.0.a1;
JABWEG010000001.1	GenSAS_63493a1a2e90c-publish	CDS	212865	212988	.	-	2	ID=he.00g000500.m01.CDS01-v1.0.a1;Name=he.00g000500.m01.CDS01;Parent=he.00g000500.m01-v1.0.a1;
JABWEG010000001.1	GenSAS_63493a1a2e90c-publish	exon	213044	213186	.	-	.	ID=he.00g000500.m01.exon02-v1.0.a1;Name=he.00g000500.m01.exon02;Parent=he.00g000500.m01-v1.0.a1;
JABWEG010000001.1	GenSAS_63493a1a2e90c-publish	CDS	213044	213186	.	-	0	ID=he.00g000500.m01.CDS02-v1.0.a1;Name=he.00g000500.m01.CDS02;Parent=he.00g000500.m01-v1.0.a1;
JABWEG010000001.1	GenSAS_63493a1a2e90c-publish	exon	213242	213352	.	-	.	ID=he.00g000500.m01.exon03-v1.0.a1;Name=he.00g000500.m01.exon03;Parent=he.00g000500.m01-v1.0.a1;
JABWEG010000001.1	GenSAS_63493a1a2e90c-publish	CDS	213242	213352	.	-	0	ID=he.00g000500.m01.CDS03-v1.0.a1;Name=he.00g000500.m01.CDS03;Parent=he.00g000500.m01-v1.0.a1;
JABWEG010000001.1	GenSAS_63493a1a2e90c-publish	exon	213404	213506	.	-	.	ID=he.00g000500.m01.exon04-v1.0.a1;Name=he.00g000500.m01.exon04;Parent=he.00g000500.m01-v1.0.a1;
JABWEG010000001.1	GenSAS_63493a1a2e90c-publish	CDS	213404	213506	.	-	2	ID=he.00g000500.m01.CDS04-v1.0.a1;Name=he.00g000500.m01.CDS04;Parent=he.00g000500.m01-v1.0.a1;
JABWEG010000001.1	GenSAS_63493a1a2e90c-publish	exon	213560	213714	.	-	.	ID=he.00g000500.m01.exon05-v1.0.a1;Name=he.00g000500.m01.exon05;Parent=he.00g000500.m01-v1.0.a1;
JABWEG010000001.1	GenSAS_63493a1a2e90c-publish	CDS	213560	213714	.	-	0	ID=he.00g000500.m01.CDS05-v1.0.a1;Name=he.00g000500.m01.CDS05;Parent=he.00g000500.m01-v1.0.a1;
JABWEG010000001.1	GenSAS_63493a1a2e90c-publish	gene	215584	216357	.	-	.	ID=he.00g000510-v1.0.a1;Name=he.00g000510;
JABWEG010000001.1	GenSAS_63493a1a2e90c-publish	mRNA	215584	216357	7725.00	-	.	ID=he.00g000510.m01-v1.0.a1;Name=he.00g000510.m01;Parent=he.00g000510-v1.0.a1;
JABWEG010000001.1	GenSAS_63493a1a2e90c-publish	exon	215584	216100	.	-	.	ID=he.00g000510.m01.exon01-v1.0.a1;Name=he.00g000510.m01.exon01;Parent=he.00g000510.m01-v1.0.a1;
JABWEG010000001.1	GenSAS_63493a1a2e90c-publish	CDS	215584	216100	.	-	2	ID=he.00g000510.m01.CDS01-v1.0.a1;Name=he.00g000510.m01.CDS01;Parent=he.00g000510.m01-v1.0.a1;
JABWEG010000001.1	GenSAS_63493a1a2e90c-publish	exon	216155	216357	.	-	.	ID=he.00g000510.m01.exon02-v1.0.a1;Name=he.00g000510.m01.exon02;Parent=he.00g000510.m01-v1.0.a1;
JABWEG010000001.1	GenSAS_63493a1a2e90c-publish	CDS	216155	216357	.	-	0	ID=he.00g000510.m01.CDS02-v1.0.a1;Name=he.00g000510.m01.CDS02;Parent=he.00g000510.m01-v1.0.a1;
JABWEG010000001.1	GenSAS_63493a1a2e90c-publish	gene	216794	217954	.	+	.	ID=he.00g000520-v1.0.a1;Name=he.00g000520;
JABWEG010000001.1	GenSAS_63493a1a2e90c-publish	mRNA	216794	217954	24345.00	+	.	ID=he.00g000520.m01-v1.0.a1;Name=he.00g000520.m01;Parent=he.00g000520-v1.0.a1;
JABWEG010000001.1	GenSAS_63493a1a2e90c-publish	exon	216794	217085	.	+	.	ID=he.00g000520.m01.exon01-v1.0.a1;Name=he.00g000520.m01.exon01;Parent=he.00g000520.m01-v1.0.a1;
JABWEG010000001.1	GenSAS_63493a1a2e90c-publish	CDS	216794	217085	.	+	0	ID=he.00g000520.m01.CDS01-v1.0.a1;Name=he.00g000520.m01.CDS01;Parent=he.00g000520.m01-v1.0.a1;
JABWEG010000001.1	GenSAS_63493a1a2e90c-publish	exon	217143	217414	.	+	.	ID=he.00g000520.m01.exon02-v1.0.a1;Name=he.00g000520.m01.exon02;Parent=he.00g000520.m01-v1.0.a1;
JABWEG010000001.1	GenSAS_63493a1a2e90c-publish	CDS	217143	217414	.	+	1	ID=he.00g000520.m01.CDS02-v1.0.a1;Name=he.00g000520.m01.CDS02;Parent=he.00g000520.m01-v1.0.a1;
JABWEG010000001.1	GenSAS_63493a1a2e90c-publish	exon	217463	217954	.	+	.	ID=he.00g000520.m01.exon03-v1.0.a1;Name=he.00g000520.m01.exon03;Parent=he.00g000520.m01-v1.0.a1;
JABWEG010000001.1	GenSAS_63493a1a2e90c-publish	CDS	217463	217954	.	+	0	ID=he.00g000520.m01.CDS03-v1.0.a1;Name=he.00g000520.m01.CDS03;Parent=he.00g000520.m01-v1.0.a1;
JABWEG010000001.1	GenSAS_63493a1a2e90c-publish	gene	218357	220144	.	+	.	ID=he.00g000530-v1.0.a1;Name=he.00g000530;
JABWEG010000001.1	GenSAS_63493a1a2e90c-publish	mRNA	218357	220144	110735.00	+	.	ID=he.00g000530.m01-v1.0.a1;Name=he.00g000530.m01;Parent=he.00g000530-v1.0.a1;
JABWEG010000001.1	GenSAS_63493a1a2e90c-publish	exon	218357	218388	.	+	.	ID=he.00g000530.m01.exon01-v1.0.a1;Name=he.00g000530.m01.exon01;Parent=he.00g000530.m01-v1.0.a1;
JABWEG010000001.1	GenSAS_63493a1a2e90c-publish	CDS	218357	218388	.	+	0	ID=he.00g000530.m01.CDS01-v1.0.a1;Name=he.00g000530.m01.CDS01;Parent=he.00g000530.m01-v1.0.a1;
JABWEG010000001.1	GenSAS_63493a1a2e90c-publish	exon	218446	218651	.	+	.	ID=he.00g000530.m01.exon02-v1.0.a1;Name=he.00g000530.m01.exon02;Parent=he.00g000530.m01-v1.0.a1;
JABWEG010000001.1	GenSAS_63493a1a2e90c-publish	CDS	218446	218651	.	+	2	ID=he.00g000530.m01.CDS02-v1.0.a1;Name=he.00g000530.m01.CDS02;Parent=he.00g000530.m01-v1.0.a1;
JABWEG010000001.1	GenSAS_63493a1a2e90c-publish	exon	218713	218784	.	+	.	ID=he.00g000530.m01.exon03-v1.0.a1;Name=he.00g000530.m01.exon03;Parent=he.00g000530.m01-v1.0.a1;
JABWEG010000001.1	GenSAS_63493a1a2e90c-publish	CDS	218713	218784	.	+	1	ID=he.00g000530.m01.CDS03-v1.0.a1;Name=he.00g000530.m01.CDS03;Parent=he.00g000530.m01-v1.0.a1;
JABWEG010000001.1	GenSAS_63493a1a2e90c-publish	exon	218841	219220	.	+	.	ID=he.00g000530.m01.exon04-v1.0.a1;Name=he.00g000530.m01.exon04;Parent=he.00g000530.m01-v1.0.a1;
JABWEG010000001.1	GenSAS_63493a1a2e90c-publish	CDS	218841	219220	.	+	1	ID=he.00g000530.m01.CDS04-v1.0.a1;Name=he.00g000530.m01.CDS04;Parent=he.00g000530.m01-v1.0.a1;
JABWEG010000001.1	GenSAS_63493a1a2e90c-publish	exon	219279	219296	.	+	.	ID=he.00g000530.m01.exon05-v1.0.a1;Name=he.00g000530.m01.exon05;Parent=he.00g000530.m01-v1.0.a1;
JABWEG010000001.1	GenSAS_63493a1a2e90c-publish	CDS	219279	219296	.	+	0	ID=he.00g000530.m01.CDS05-v1.0.a1;Name=he.00g000530.m01.CDS05;Parent=he.00g000530.m01-v1.0.a1;
JABWEG010000001.1	GenSAS_63493a1a2e90c-publish	exon	219355	219528	.	+	.	ID=he.00g000530.m01.exon06-v1.0.a1;Name=he.00g000530.m01.exon06;Parent=he.00g000530.m01-v1.0.a1;
JABWEG010000001.1	GenSAS_63493a1a2e90c-publish	CDS	219355	219528	.	+	0	ID=he.00g000530.m01.CDS06-v1.0.a1;Name=he.00g000530.m01.CDS06;Parent=he.00g000530.m01-v1.0.a1;
JABWEG010000001.1	GenSAS_63493a1a2e90c-publish	exon	219586	219678	.	+	.	ID=he.00g000530.m01.exon07-v1.0.a1;Name=he.00g000530.m01.exon07;Parent=he.00g000530.m01-v1.0.a1;
JABWEG010000001.1	GenSAS_63493a1a2e90c-publish	CDS	219586	219678	.	+	0	ID=he.00g000530.m01.CDS07-v1.0.a1;Name=he.00g000530.m01.CDS07;Parent=he.00g000530.m01-v1.0.a1;
JABWEG010000001.1	GenSAS_63493a1a2e90c-publish	exon	219833	220144	.	+	.	ID=he.00g000530.m01.exon08-v1.0.a1;Name=he.00g000530.m01.exon08;Parent=he.00g000530.m01-v1.0.a1;
JABWEG010000001.1	GenSAS_63493a1a2e90c-publish	CDS	219833	220144	.	+	0	ID=he.00g000530.m01.CDS08-v1.0.a1;Name=he.00g000530.m01.CDS08;Parent=he.00g000530.m01-v1.0.a1;
JABWEG010000001.1	GenSAS_63493a1a2e90c-publish	gene	220731	221531	.	-	.	ID=he.00g000540-v1.0.a1;Name=he.00g000540;
JABWEG010000001.1	GenSAS_63493a1a2e90c-publish	mRNA	220731	221531	7995.00	-	.	ID=he.00g000540.m01-v1.0.a1;Name=he.00g000540.m01;Parent=he.00g000540-v1.0.a1;
JABWEG010000001.1	GenSAS_63493a1a2e90c-publish	exon	220731	221285	.	-	.	ID=he.00g000540.m01.exon01-v1.0.a1;Name=he.00g000540.m01.exon01;Parent=he.00g000540.m01-v1.0.a1;
JABWEG010000001.1	GenSAS_63493a1a2e90c-publish	CDS	220731	221285	.	-	0	ID=he.00g000540.m01.CDS01-v1.0.a1;Name=he.00g000540.m01.CDS01;Parent=he.00g000540.m01-v1.0.a1;
JABWEG010000001.1	GenSAS_63493a1a2e90c-publish	exon	221352	221531	.	-	.	ID=he.00g000540.m01.exon02-v1.0.a1;Name=he.00g000540.m01.exon02;Parent=he.00g000540.m01-v1.0.a1;
JABWEG010000001.1	GenSAS_63493a1a2e90c-publish	CDS	221352	221531	.	-	0	ID=he.00g000540.m01.CDS02-v1.0.a1;Name=he.00g000540.m01.CDS02;Parent=he.00g000540.m01-v1.0.a1;
JABWEG010000001.1	GenSAS_63493a1a2e90c-publish	gene	229606	230055	.	-	.	ID=he.00g000550-v1.0.a1;Name=he.00g000550;
JABWEG010000001.1	GenSAS_63493a1a2e90c-publish	mRNA	229606	230055	4175.00	-	.	ID=he.00g000550.m01-v1.0.a1;Name=he.00g000550.m01;Parent=he.00g000550-v1.0.a1;
JABWEG010000001.1	GenSAS_63493a1a2e90c-publish	exon	229606	230055	.	-	.	ID=he.00g000550.m01.exon01-v1.0.a1;Name=he.00g000550.m01.exon01;Parent=he.00g000550.m01-v1.0.a1;
JABWEG010000001.1	GenSAS_63493a1a2e90c-publish	CDS	229606	230055	.	-	0	ID=he.00g000550.m01.CDS01-v1.0.a1;Name=he.00g000550.m01.CDS01;Parent=he.00g000550.m01-v1.0.a1;
JABWEG010000001.1	GenSAS_63493a1a2e90c-publish	gene	230864	233254	.	+	.	ID=he.00g000560-v1.0.a1;Name=he.00g000560;
JABWEG010000001.1	GenSAS_63493a1a2e90c-publish	mRNA	230864	233254	22995.00	+	.	ID=he.00g000560.m01-v1.0.a1;Name=he.00g000560.m01;Parent=he.00g000560-v1.0.a1;
JABWEG010000001.1	GenSAS_63493a1a2e90c-publish	exon	230864	230870	.	+	.	ID=he.00g000560.m01.exon01-v1.0.a1;Name=he.00g000560.m01.exon01;Parent=he.00g000560.m01-v1.0.a1;
JABWEG010000001.1	GenSAS_63493a1a2e90c-publish	CDS	230864	230870	.	+	0	ID=he.00g000560.m01.CDS01-v1.0.a1;Name=he.00g000560.m01.CDS01;Parent=he.00g000560.m01-v1.0.a1;
JABWEG010000001.1	GenSAS_63493a1a2e90c-publish	exon	230926	231016	.	+	.	ID=he.00g000560.m01.exon02-v1.0.a1;Name=he.00g000560.m01.exon02;Parent=he.00g000560.m01-v1.0.a1;
JABWEG010000001.1	GenSAS_63493a1a2e90c-publish	CDS	230926	231016	.	+	1	ID=he.00g000560.m01.CDS02-v1.0.a1;Name=he.00g000560.m01.CDS02;Parent=he.00g000560.m01-v1.0.a1;
JABWEG010000001.1	GenSAS_63493a1a2e90c-publish	exon	231078	232185	.	+	.	ID=he.00g000560.m01.exon03-v1.0.a1;Name=he.00g000560.m01.exon03;Parent=he.00g000560.m01-v1.0.a1;
JABWEG010000001.1	GenSAS_63493a1a2e90c-publish	CDS	231078	232185	.	+	2	ID=he.00g000560.m01.CDS03-v1.0.a1;Name=he.00g000560.m01.CDS03;Parent=he.00g000560.m01-v1.0.a1;
JABWEG010000001.1	GenSAS_63493a1a2e90c-publish	exon	232233	232469	.	+	.	ID=he.00g000560.m01.exon04-v1.0.a1;Name=he.00g000560.m01.exon04;Parent=he.00g000560.m01-v1.0.a1;
JABWEG010000001.1	GenSAS_63493a1a2e90c-publish	CDS	232233	232469	.	+	0	ID=he.00g000560.m01.CDS04-v1.0.a1;Name=he.00g000560.m01.CDS04;Parent=he.00g000560.m01-v1.0.a1;
JABWEG010000001.1	GenSAS_63493a1a2e90c-publish	exon	232523	232720	.	+	.	ID=he.00g000560.m01.exon05-v1.0.a1;Name=he.00g000560.m01.exon05;Parent=he.00g000560.m01-v1.0.a1;
JABWEG010000001.1	GenSAS_63493a1a2e90c-publish	CDS	232523	232720	.	+	0	ID=he.00g000560.m01.CDS05-v1.0.a1;Name=he.00g000560.m01.CDS05;Parent=he.00g000560.m01-v1.0.a1;
JABWEG010000001.1	GenSAS_63493a1a2e90c-publish	exon	232778	232879	.	+	.	ID=he.00g000560.m01.exon06-v1.0.a1;Name=he.00g000560.m01.exon06;Parent=he.00g000560.m01-v1.0.a1;
JABWEG010000001.1	GenSAS_63493a1a2e90c-publish	CDS	232778	232879	.	+	0	ID=he.00g000560.m01.CDS06-v1.0.a1;Name=he.00g000560.m01.CDS06;Parent=he.00g000560.m01-v1.0.a1;
JABWEG010000001.1	GenSAS_63493a1a2e90c-publish	exon	232934	233254	.	+	.	ID=he.00g000560.m01.exon07-v1.0.a1;Name=he.00g000560.m01.exon07;Parent=he.00g000560.m01-v1.0.a1;
JABWEG010000001.1	GenSAS_63493a1a2e90c-publish	CDS	232934	233254	.	+	0	ID=he.00g000560.m01.CDS07-v1.0.a1;Name=he.00g000560.m01.CDS07;Parent=he.00g000560.m01-v1.0.a1;
JABWEG010000001.1	GenSAS_63493a1a2e90c-publish	gene	233598	240928	.	+	.	ID=he.00g000570-v1.0.a1;Name=he.00g000570;
JABWEG010000001.1	GenSAS_63493a1a2e90c-publish	mRNA	233598	240928	70215.00	+	.	ID=he.00g000570.m01-v1.0.a1;Name=he.00g000570.m01;Parent=he.00g000570-v1.0.a1;
JABWEG010000001.1	GenSAS_63493a1a2e90c-publish	exon	233598	233688	.	+	.	ID=he.00g000570.m01.exon01-v1.0.a1;Name=he.00g000570.m01.exon01;Parent=he.00g000570.m01-v1.0.a1;
JABWEG010000001.1	GenSAS_63493a1a2e90c-publish	CDS	233598	233688	.	+	0	ID=he.00g000570.m01.CDS01-v1.0.a1;Name=he.00g000570.m01.CDS01;Parent=he.00g000570.m01-v1.0.a1;
JABWEG010000001.1	GenSAS_63493a1a2e90c-publish	exon	233728	234586	.	+	.	ID=he.00g000570.m01.exon02-v1.0.a1;Name=he.00g000570.m01.exon02;Parent=he.00g000570.m01-v1.0.a1;
JABWEG010000001.1	GenSAS_63493a1a2e90c-publish	CDS	233728	234586	.	+	1	ID=he.00g000570.m01.CDS02-v1.0.a1;Name=he.00g000570.m01.CDS02;Parent=he.00g000570.m01-v1.0.a1;
JABWEG010000001.1	GenSAS_63493a1a2e90c-publish	exon	234651	234793	.	+	.	ID=he.00g000570.m01.exon03-v1.0.a1;Name=he.00g000570.m01.exon03;Parent=he.00g000570.m01-v1.0.a1;
JABWEG010000001.1	GenSAS_63493a1a2e90c-publish	CDS	234651	234793	.	+	2	ID=he.00g000570.m01.CDS03-v1.0.a1;Name=he.00g000570.m01.CDS03;Parent=he.00g000570.m01-v1.0.a1;
JABWEG010000001.1	GenSAS_63493a1a2e90c-publish	exon	234853	235156	.	+	.	ID=he.00g000570.m01.exon04-v1.0.a1;Name=he.00g000570.m01.exon04;Parent=he.00g000570.m01-v1.0.a1;
JABWEG010000001.1	GenSAS_63493a1a2e90c-publish	CDS	234853	235156	.	+	1	ID=he.00g000570.m01.CDS04-v1.0.a1;Name=he.00g000570.m01.CDS04;Parent=he.00g000570.m01-v1.0.a1;
JABWEG010000001.1	GenSAS_63493a1a2e90c-publish	exon	235206	235662	.	+	.	ID=he.00g000570.m01.exon05-v1.0.a1;Name=he.00g000570.m01.exon05;Parent=he.00g000570.m01-v1.0.a1;
JABWEG010000001.1	GenSAS_63493a1a2e90c-publish	CDS	235206	235662	.	+	2	ID=he.00g000570.m01.CDS05-v1.0.a1;Name=he.00g000570.m01.CDS05;Parent=he.00g000570.m01-v1.0.a1;
JABWEG010000001.1	GenSAS_63493a1a2e90c-publish	exon	236007	236180	.	+	.	ID=he.00g000570.m01.exon06-v1.0.a1;Name=he.00g000570.m01.exon06;Parent=he.00g000570.m01-v1.0.a1;
JABWEG010000001.1	GenSAS_63493a1a2e90c-publish	CDS	236007	236180	.	+	0	ID=he.00g000570.m01.CDS06-v1.0.a1;Name=he.00g000570.m01.CDS06;Parent=he.00g000570.m01-v1.0.a1;
JABWEG010000001.1	GenSAS_63493a1a2e90c-publish	exon	236236	236444	.	+	.	ID=he.00g000570.m01.exon07-v1.0.a1;Name=he.00g000570.m01.exon07;Parent=he.00g000570.m01-v1.0.a1;
JABWEG010000001.1	GenSAS_63493a1a2e90c-publish	CDS	236236	236444	.	+	0	ID=he.00g000570.m01.CDS07-v1.0.a1;Name=he.00g000570.m01.CDS07;Parent=he.00g000570.m01-v1.0.a1;
JABWEG010000001.1	GenSAS_63493a1a2e90c-publish	exon	236861	236966	.	+	.	ID=he.00g000570.m01.exon08-v1.0.a1;Name=he.00g000570.m01.exon08;Parent=he.00g000570.m01-v1.0.a1;
JABWEG010000001.1	GenSAS_63493a1a2e90c-publish	CDS	236861	236966	.	+	2	ID=he.00g000570.m01.CDS08-v1.0.a1;Name=he.00g000570.m01.CDS08;Parent=he.00g000570.m01-v1.0.a1;
JABWEG010000001.1	GenSAS_63493a1a2e90c-publish	exon	237019	237232	.	+	.	ID=he.00g000570.m01.exon09-v1.0.a1;Name=he.00g000570.m01.exon09;Parent=he.00g000570.m01-v1.0.a1;
JABWEG010000001.1	GenSAS_63493a1a2e90c-publish	CDS	237019	237232	.	+	0	ID=he.00g000570.m01.CDS09-v1.0.a1;Name=he.00g000570.m01.CDS09;Parent=he.00g000570.m01-v1.0.a1;
JABWEG010000001.1	GenSAS_63493a1a2e90c-publish	exon	237295	237501	.	+	.	ID=he.00g000570.m01.exon10-v1.0.a1;Name=he.00g000570.m01.exon10;Parent=he.00g000570.m01-v1.0.a1;
JABWEG010000001.1	GenSAS_63493a1a2e90c-publish	CDS	237295	237501	.	+	1	ID=he.00g000570.m01.CDS10-v1.0.a1;Name=he.00g000570.m01.CDS10;Parent=he.00g000570.m01-v1.0.a1;
JABWEG010000001.1	GenSAS_63493a1a2e90c-publish	exon	237558	237745	.	+	.	ID=he.00g000570.m01.exon11-v1.0.a1;Name=he.00g000570.m01.exon11;Parent=he.00g000570.m01-v1.0.a1;
JABWEG010000001.1	GenSAS_63493a1a2e90c-publish	CDS	237558	237745	.	+	1	ID=he.00g000570.m01.CDS11-v1.0.a1;Name=he.00g000570.m01.CDS11;Parent=he.00g000570.m01-v1.0.a1;
JABWEG010000001.1	GenSAS_63493a1a2e90c-publish	exon	237815	237852	.	+	.	ID=he.00g000570.m01.exon12-v1.0.a1;Name=he.00g000570.m01.exon12;Parent=he.00g000570.m01-v1.0.a1;
JABWEG010000001.1	GenSAS_63493a1a2e90c-publish	CDS	237815	237852	.	+	0	ID=he.00g000570.m01.CDS12-v1.0.a1;Name=he.00g000570.m01.CDS12;Parent=he.00g000570.m01-v1.0.a1;
JABWEG010000001.1	GenSAS_63493a1a2e90c-publish	exon	237899	238214	.	+	.	ID=he.00g000570.m01.exon13-v1.0.a1;Name=he.00g000570.m01.exon13;Parent=he.00g000570.m01-v1.0.a1;
JABWEG010000001.1	GenSAS_63493a1a2e90c-publish	CDS	237899	238214	.	+	2	ID=he.00g000570.m01.CDS13-v1.0.a1;Name=he.00g000570.m01.CDS13;Parent=he.00g000570.m01-v1.0.a1;
JABWEG010000001.1	GenSAS_63493a1a2e90c-publish	exon	238261	238449	.	+	.	ID=he.00g000570.m01.exon14-v1.0.a1;Name=he.00g000570.m01.exon14;Parent=he.00g000570.m01-v1.0.a1;
JABWEG010000001.1	GenSAS_63493a1a2e90c-publish	CDS	238261	238449	.	+	0	ID=he.00g000570.m01.CDS14-v1.0.a1;Name=he.00g000570.m01.CDS14;Parent=he.00g000570.m01-v1.0.a1;
JABWEG010000001.1	GenSAS_63493a1a2e90c-publish	exon	238501	238618	.	+	.	ID=he.00g000570.m01.exon15-v1.0.a1;Name=he.00g000570.m01.exon15;Parent=he.00g000570.m01-v1.0.a1;
JABWEG010000001.1	GenSAS_63493a1a2e90c-publish	CDS	238501	238618	.	+	0	ID=he.00g000570.m01.CDS15-v1.0.a1;Name=he.00g000570.m01.CDS15;Parent=he.00g000570.m01-v1.0.a1;
JABWEG010000001.1	GenSAS_63493a1a2e90c-publish	exon	239917	239966	.	+	.	ID=he.00g000570.m01.exon16-v1.0.a1;Name=he.00g000570.m01.exon16;Parent=he.00g000570.m01-v1.0.a1;
JABWEG010000001.1	GenSAS_63493a1a2e90c-publish	CDS	239917	239966	.	+	1	ID=he.00g000570.m01.CDS16-v1.0.a1;Name=he.00g000570.m01.CDS16;Parent=he.00g000570.m01-v1.0.a1;
JABWEG010000001.1	GenSAS_63493a1a2e90c-publish	exon	240016	240188	.	+	.	ID=he.00g000570.m01.exon17-v1.0.a1;Name=he.00g000570.m01.exon17;Parent=he.00g000570.m01-v1.0.a1;
JABWEG010000001.1	GenSAS_63493a1a2e90c-publish	CDS	240016	240188	.	+	0	ID=he.00g000570.m01.CDS17-v1.0.a1;Name=he.00g000570.m01.CDS17;Parent=he.00g000570.m01-v1.0.a1;
JABWEG010000001.1	GenSAS_63493a1a2e90c-publish	exon	240241	240928	.	+	.	ID=he.00g000570.m01.exon18-v1.0.a1;Name=he.00g000570.m01.exon18;Parent=he.00g000570.m01-v1.0.a1;
JABWEG010000001.1	GenSAS_63493a1a2e90c-publish	CDS	240241	240928	.	+	2	ID=he.00g000570.m01.CDS18-v1.0.a1;Name=he.00g000570.m01.CDS18;Parent=he.00g000570.m01-v1.0.a1;
JABWEG010000001.1	GenSAS_63493a1a2e90c-publish	gene	244723	247346	.	-	.	ID=he.00g000580-v1.0.a1;Name=he.00g000580;
JABWEG010000001.1	GenSAS_63493a1a2e90c-publish	mRNA	244723	247346	19705.00	-	.	ID=he.00g000580.m01-v1.0.a1;Name=he.00g000580.m01;Parent=he.00g000580-v1.0.a1;
JABWEG010000001.1	GenSAS_63493a1a2e90c-publish	exon	244723	245090	.	-	.	ID=he.00g000580.m01.exon01-v1.0.a1;Name=he.00g000580.m01.exon01;Parent=he.00g000580.m01-v1.0.a1;
JABWEG010000001.1	GenSAS_63493a1a2e90c-publish	CDS	244723	245090	.	-	1	ID=he.00g000580.m01.CDS01-v1.0.a1;Name=he.00g000580.m01.CDS01;Parent=he.00g000580.m01-v1.0.a1;
JABWEG010000001.1	GenSAS_63493a1a2e90c-publish	exon	246395	247198	.	-	.	ID=he.00g000580.m01.exon02-v1.0.a1;Name=he.00g000580.m01.exon02;Parent=he.00g000580.m01-v1.0.a1;
JABWEG010000001.1	GenSAS_63493a1a2e90c-publish	CDS	246395	247198	.	-	1	ID=he.00g000580.m01.CDS02-v1.0.a1;Name=he.00g000580.m01.CDS02;Parent=he.00g000580.m01-v1.0.a1;
JABWEG010000001.1	GenSAS_63493a1a2e90c-publish	exon	247253	247346	.	-	.	ID=he.00g000580.m01.exon03-v1.0.a1;Name=he.00g000580.m01.exon03;Parent=he.00g000580.m01-v1.0.a1;
JABWEG010000001.1	GenSAS_63493a1a2e90c-publish	CDS	247253	247346	.	-	0	ID=he.00g000580.m01.CDS03-v1.0.a1;Name=he.00g000580.m01.CDS03;Parent=he.00g000580.m01-v1.0.a1;
JABWEG010000001.1	GenSAS_63493a1a2e90c-publish	gene	249714	251153	.	+	.	ID=he.00g000590-v1.0.a1;Name=he.00g000590;
JABWEG010000001.1	GenSAS_63493a1a2e90c-publish	mRNA	249714	251153	28605.00	+	.	ID=he.00g000590.m01-v1.0.a1;Name=he.00g000590.m01;Parent=he.00g000590-v1.0.a1;
JABWEG010000001.1	GenSAS_63493a1a2e90c-publish	exon	249714	250259	.	+	.	ID=he.00g000590.m01.exon01-v1.0.a1;Name=he.00g000590.m01.exon01;Parent=he.00g000590.m01-v1.0.a1;
JABWEG010000001.1	GenSAS_63493a1a2e90c-publish	CDS	249714	250259	.	+	0	ID=he.00g000590.m01.CDS01-v1.0.a1;Name=he.00g000590.m01.CDS01;Parent=he.00g000590.m01-v1.0.a1;
JABWEG010000001.1	GenSAS_63493a1a2e90c-publish	exon	250308	250498	.	+	.	ID=he.00g000590.m01.exon02-v1.0.a1;Name=he.00g000590.m01.exon02;Parent=he.00g000590.m01-v1.0.a1;
JABWEG010000001.1	GenSAS_63493a1a2e90c-publish	CDS	250308	250498	.	+	0	ID=he.00g000590.m01.CDS02-v1.0.a1;Name=he.00g000590.m01.CDS02;Parent=he.00g000590.m01-v1.0.a1;
JABWEG010000001.1	GenSAS_63493a1a2e90c-publish	exon	250547	251153	.	+	.	ID=he.00g000590.m01.exon03-v1.0.a1;Name=he.00g000590.m01.exon03;Parent=he.00g000590.m01-v1.0.a1;
JABWEG010000001.1	GenSAS_63493a1a2e90c-publish	CDS	250547	251153	.	+	2	ID=he.00g000590.m01.CDS03-v1.0.a1;Name=he.00g000590.m01.CDS03;Parent=he.00g000590.m01-v1.0.a1;
JABWEG010000001.1	GenSAS_63493a1a2e90c-publish	gene	254837	257151	.	+	.	ID=he.00g000600-v1.0.a1;Name=he.00g000600;
JABWEG010000001.1	GenSAS_63493a1a2e90c-publish	mRNA	254837	257151	19265.00	+	.	ID=he.00g000600.m01-v1.0.a1;Name=he.00g000600.m01;Parent=he.00g000600-v1.0.a1;
JABWEG010000001.1	GenSAS_63493a1a2e90c-publish	exon	254837	255064	.	+	.	ID=he.00g000600.m01.exon01-v1.0.a1;Name=he.00g000600.m01.exon01;Parent=he.00g000600.m01-v1.0.a1;
JABWEG010000001.1	GenSAS_63493a1a2e90c-publish	CDS	254837	255064	.	+	0	ID=he.00g000600.m01.CDS01-v1.0.a1;Name=he.00g000600.m01.CDS01;Parent=he.00g000600.m01-v1.0.a1;
JABWEG010000001.1	GenSAS_63493a1a2e90c-publish	exon	255113	255283	.	+	.	ID=he.00g000600.m01.exon02-v1.0.a1;Name=he.00g000600.m01.exon02;Parent=he.00g000600.m01-v1.0.a1;
JABWEG010000001.1	GenSAS_63493a1a2e90c-publish	CDS	255113	255283	.	+	0	ID=he.00g000600.m01.CDS02-v1.0.a1;Name=he.00g000600.m01.CDS02;Parent=he.00g000600.m01-v1.0.a1;
JABWEG010000001.1	GenSAS_63493a1a2e90c-publish	exon	255333	255383	.	+	.	ID=he.00g000600.m01.exon03-v1.0.a1;Name=he.00g000600.m01.exon03;Parent=he.00g000600.m01-v1.0.a1;
JABWEG010000001.1	GenSAS_63493a1a2e90c-publish	CDS	255333	255383	.	+	0	ID=he.00g000600.m01.CDS03-v1.0.a1;Name=he.00g000600.m01.CDS03;Parent=he.00g000600.m01-v1.0.a1;
JABWEG010000001.1	GenSAS_63493a1a2e90c-publish	exon	255419	255565	.	+	.	ID=he.00g000600.m01.exon04-v1.0.a1;Name=he.00g000600.m01.exon04;Parent=he.00g000600.m01-v1.0.a1;
JABWEG010000001.1	GenSAS_63493a1a2e90c-publish	CDS	255419	255565	.	+	0	ID=he.00g000600.m01.CDS04-v1.0.a1;Name=he.00g000600.m01.CDS04;Parent=he.00g000600.m01-v1.0.a1;
JABWEG010000001.1	GenSAS_63493a1a2e90c-publish	exon	256149	256287	.	+	.	ID=he.00g000600.m01.exon05-v1.0.a1;Name=he.00g000600.m01.exon05;Parent=he.00g000600.m01-v1.0.a1;
JABWEG010000001.1	GenSAS_63493a1a2e90c-publish	CDS	256149	256287	.	+	0	ID=he.00g000600.m01.CDS05-v1.0.a1;Name=he.00g000600.m01.CDS05;Parent=he.00g000600.m01-v1.0.a1;
JABWEG010000001.1	GenSAS_63493a1a2e90c-publish	exon	256340	256674	.	+	.	ID=he.00g000600.m01.exon06-v1.0.a1;Name=he.00g000600.m01.exon06;Parent=he.00g000600.m01-v1.0.a1;
JABWEG010000001.1	GenSAS_63493a1a2e90c-publish	CDS	256340	256674	.	+	1	ID=he.00g000600.m01.CDS06-v1.0.a1;Name=he.00g000600.m01.CDS06;Parent=he.00g000600.m01-v1.0.a1;
JABWEG010000001.1	GenSAS_63493a1a2e90c-publish	exon	256727	256745	.	+	.	ID=he.00g000600.m01.exon07-v1.0.a1;Name=he.00g000600.m01.exon07;Parent=he.00g000600.m01-v1.0.a1;
JABWEG010000001.1	GenSAS_63493a1a2e90c-publish	CDS	256727	256745	.	+	0	ID=he.00g000600.m01.CDS07-v1.0.a1;Name=he.00g000600.m01.CDS07;Parent=he.00g000600.m01-v1.0.a1;
JABWEG010000001.1	GenSAS_63493a1a2e90c-publish	exon	256794	256845	.	+	.	ID=he.00g000600.m01.exon08-v1.0.a1;Name=he.00g000600.m01.exon08;Parent=he.00g000600.m01-v1.0.a1;
JABWEG010000001.1	GenSAS_63493a1a2e90c-publish	CDS	256794	256845	.	+	1	ID=he.00g000600.m01.CDS08-v1.0.a1;Name=he.00g000600.m01.CDS08;Parent=he.00g000600.m01-v1.0.a1;
JABWEG010000001.1	GenSAS_63493a1a2e90c-publish	exon	256904	257036	.	+	.	ID=he.00g000600.m01.exon09-v1.0.a1;Name=he.00g000600.m01.exon09;Parent=he.00g000600.m01-v1.0.a1;
JABWEG010000001.1	GenSAS_63493a1a2e90c-publish	CDS	256904	257036	.	+	2	ID=he.00g000600.m01.CDS09-v1.0.a1;Name=he.00g000600.m01.CDS09;Parent=he.00g000600.m01-v1.0.a1;
JABWEG010000001.1	GenSAS_63493a1a2e90c-publish	exon	257098	257151	.	+	.	ID=he.00g000600.m01.exon10-v1.0.a1;Name=he.00g000600.m01.exon10;Parent=he.00g000600.m01-v1.0.a1;
JABWEG010000001.1	GenSAS_63493a1a2e90c-publish	CDS	257098	257151	.	+	0	ID=he.00g000600.m01.CDS10-v1.0.a1;Name=he.00g000600.m01.CDS10;Parent=he.00g000600.m01-v1.0.a1;
JABWEG010000001.1	GenSAS_63493a1a2e90c-publish	gene	257865	259360	.	-	.	ID=he.00g000610-v1.0.a1;Name=he.00g000610;
JABWEG010000001.1	GenSAS_63493a1a2e90c-publish	mRNA	257865	259360	14375.00	-	.	ID=he.00g000610.m01-v1.0.a1;Name=he.00g000610.m01;Parent=he.00g000610-v1.0.a1;
JABWEG010000001.1	GenSAS_63493a1a2e90c-publish	exon	257865	258411	.	-	.	ID=he.00g000610.m01.exon01-v1.0.a1;Name=he.00g000610.m01.exon01;Parent=he.00g000610.m01-v1.0.a1;
JABWEG010000001.1	GenSAS_63493a1a2e90c-publish	CDS	257865	258411	.	-	2	ID=he.00g000610.m01.CDS01-v1.0.a1;Name=he.00g000610.m01.CDS01;Parent=he.00g000610.m01-v1.0.a1;
JABWEG010000001.1	GenSAS_63493a1a2e90c-publish	exon	258526	259220	.	-	.	ID=he.00g000610.m01.exon02-v1.0.a1;Name=he.00g000610.m01.exon02;Parent=he.00g000610.m01-v1.0.a1;
JABWEG010000001.1	GenSAS_63493a1a2e90c-publish	CDS	258526	259220	.	-	0	ID=he.00g000610.m01.CDS02-v1.0.a1;Name=he.00g000610.m01.CDS02;Parent=he.00g000610.m01-v1.0.a1;
JABWEG010000001.1	GenSAS_63493a1a2e90c-publish	exon	259289	259360	.	-	.	ID=he.00g000610.m01.exon03-v1.0.a1;Name=he.00g000610.m01.exon03;Parent=he.00g000610.m01-v1.0.a1;
JABWEG010000001.1	GenSAS_63493a1a2e90c-publish	CDS	259289	259360	.	-	0	ID=he.00g000610.m01.CDS03-v1.0.a1;Name=he.00g000610.m01.CDS03;Parent=he.00g000610.m01-v1.0.a1;
JABWEG010000001.1	GenSAS_63493a1a2e90c-publish	gene	260427	261667	.	-	.	ID=he.00g000620-v1.0.a1;Name=he.00g000620;
JABWEG010000001.1	GenSAS_63493a1a2e90c-publish	mRNA	260427	261667	12025.00	-	.	ID=he.00g000620.m01-v1.0.a1;Name=he.00g000620.m01;Parent=he.00g000620-v1.0.a1;
JABWEG010000001.1	GenSAS_63493a1a2e90c-publish	exon	260427	260985	.	-	.	ID=he.00g000620.m01.exon01-v1.0.a1;Name=he.00g000620.m01.exon01;Parent=he.00g000620.m01-v1.0.a1;
JABWEG010000001.1	GenSAS_63493a1a2e90c-publish	CDS	260427	260985	.	-	2	ID=he.00g000620.m01.CDS01-v1.0.a1;Name=he.00g000620.m01.CDS01;Parent=he.00g000620.m01-v1.0.a1;
JABWEG010000001.1	GenSAS_63493a1a2e90c-publish	exon	261060	261667	.	-	.	ID=he.00g000620.m01.exon02-v1.0.a1;Name=he.00g000620.m01.exon02;Parent=he.00g000620.m01-v1.0.a1;
JABWEG010000001.1	GenSAS_63493a1a2e90c-publish	CDS	261060	261667	.	-	0	ID=he.00g000620.m01.CDS02-v1.0.a1;Name=he.00g000620.m01.CDS02;Parent=he.00g000620.m01-v1.0.a1;
JABWEG010000001.1	GenSAS_63493a1a2e90c-publish	gene	262307	267097	.	-	.	ID=he.00g000630-v1.0.a1;Name=he.00g000630;
JABWEG010000001.1	GenSAS_63493a1a2e90c-publish	mRNA	262307	267097	36125.00	-	.	ID=he.00g000630.m01-v1.0.a1;Name=he.00g000630.m01;Parent=he.00g000630-v1.0.a1;
JABWEG010000001.1	GenSAS_63493a1a2e90c-publish	exon	262307	262511	.	-	.	ID=he.00g000630.m01.exon01-v1.0.a1;Name=he.00g000630.m01.exon01;Parent=he.00g000630.m01-v1.0.a1;
JABWEG010000001.1	GenSAS_63493a1a2e90c-publish	CDS	262307	262511	.	-	2	ID=he.00g000630.m01.CDS01-v1.0.a1;Name=he.00g000630.m01.CDS01;Parent=he.00g000630.m01-v1.0.a1;
JABWEG010000001.1	GenSAS_63493a1a2e90c-publish	exon	263963	264725	.	-	.	ID=he.00g000630.m01.exon02-v1.0.a1;Name=he.00g000630.m01.exon02;Parent=he.00g000630.m01-v1.0.a1;
JABWEG010000001.1	GenSAS_63493a1a2e90c-publish	CDS	263963	264725	.	-	1	ID=he.00g000630.m01.CDS02-v1.0.a1;Name=he.00g000630.m01.CDS02;Parent=he.00g000630.m01-v1.0.a1;
JABWEG010000001.1	GenSAS_63493a1a2e90c-publish	exon	264779	264841	.	-	.	ID=he.00g000630.m01.exon03-v1.0.a1;Name=he.00g000630.m01.exon03;Parent=he.00g000630.m01-v1.0.a1;
JABWEG010000001.1	GenSAS_63493a1a2e90c-publish	CDS	264779	264841	.	-	1	ID=he.00g000630.m01.CDS03-v1.0.a1;Name=he.00g000630.m01.CDS03;Parent=he.00g000630.m01-v1.0.a1;
JABWEG010000001.1	GenSAS_63493a1a2e90c-publish	exon	265543	266086	.	-	.	ID=he.00g000630.m01.exon04-v1.0.a1;Name=he.00g000630.m01.exon04;Parent=he.00g000630.m01-v1.0.a1;
JABWEG010000001.1	GenSAS_63493a1a2e90c-publish	CDS	265543	266086	.	-	0	ID=he.00g000630.m01.CDS04-v1.0.a1;Name=he.00g000630.m01.CDS04;Parent=he.00g000630.m01-v1.0.a1;
JABWEG010000001.1	GenSAS_63493a1a2e90c-publish	exon	266137	266572	.	-	.	ID=he.00g000630.m01.exon05-v1.0.a1;Name=he.00g000630.m01.exon05;Parent=he.00g000630.m01-v1.0.a1;
JABWEG010000001.1	GenSAS_63493a1a2e90c-publish	CDS	266137	266572	.	-	2	ID=he.00g000630.m01.CDS05-v1.0.a1;Name=he.00g000630.m01.CDS05;Parent=he.00g000630.m01-v1.0.a1;
JABWEG010000001.1	GenSAS_63493a1a2e90c-publish	exon	266634	267097	.	-	.	ID=he.00g000630.m01.exon06-v1.0.a1;Name=he.00g000630.m01.exon06;Parent=he.00g000630.m01-v1.0.a1;
JABWEG010000001.1	GenSAS_63493a1a2e90c-publish	CDS	266634	267097	.	-	0	ID=he.00g000630.m01.CDS06-v1.0.a1;Name=he.00g000630.m01.CDS06;Parent=he.00g000630.m01-v1.0.a1;
JABWEG010000001.1	GenSAS_63493a1a2e90c-publish	gene	268776	269982	.	-	.	ID=he.00g000640-v1.0.a1;Name=he.00g000640;
JABWEG010000001.1	GenSAS_63493a1a2e90c-publish	mRNA	268776	269982	12055.00	-	.	ID=he.00g000640.m01-v1.0.a1;Name=he.00g000640.m01;Parent=he.00g000640-v1.0.a1;
JABWEG010000001.1	GenSAS_63493a1a2e90c-publish	exon	268776	269340	.	-	.	ID=he.00g000640.m01.exon01-v1.0.a1;Name=he.00g000640.m01.exon01;Parent=he.00g000640.m01-v1.0.a1;
JABWEG010000001.1	GenSAS_63493a1a2e90c-publish	CDS	268776	269340	.	-	2	ID=he.00g000640.m01.CDS01-v1.0.a1;Name=he.00g000640.m01.CDS01;Parent=he.00g000640.m01-v1.0.a1;
JABWEG010000001.1	GenSAS_63493a1a2e90c-publish	exon	269408	269982	.	-	.	ID=he.00g000640.m01.exon02-v1.0.a1;Name=he.00g000640.m01.exon02;Parent=he.00g000640.m01-v1.0.a1;
JABWEG010000001.1	GenSAS_63493a1a2e90c-publish	CDS	269408	269982	.	-	0	ID=he.00g000640.m01.CDS02-v1.0.a1;Name=he.00g000640.m01.CDS02;Parent=he.00g000640.m01-v1.0.a1;
JABWEG010000001.1	GenSAS_63493a1a2e90c-publish	gene	270586	273143	.	-	.	ID=he.00g000650-v1.0.a1;Name=he.00g000650;
JABWEG010000001.1	GenSAS_63493a1a2e90c-publish	mRNA	270586	273143	18490.00	-	.	ID=he.00g000650.m01-v1.0.a1;Name=he.00g000650.m01;Parent=he.00g000650-v1.0.a1;
JABWEG010000001.1	GenSAS_63493a1a2e90c-publish	exon	270586	270839	.	-	.	ID=he.00g000650.m01.exon01-v1.0.a1;Name=he.00g000650.m01.exon01;Parent=he.00g000650.m01-v1.0.a1;
JABWEG010000001.1	GenSAS_63493a1a2e90c-publish	CDS	270586	270839	.	-	1	ID=he.00g000650.m01.CDS01-v1.0.a1;Name=he.00g000650.m01.CDS01;Parent=he.00g000650.m01-v1.0.a1;
JABWEG010000001.1	GenSAS_63493a1a2e90c-publish	exon	272241	273017	.	-	.	ID=he.00g000650.m01.exon02-v1.0.a1;Name=he.00g000650.m01.exon02;Parent=he.00g000650.m01-v1.0.a1;
JABWEG010000001.1	GenSAS_63493a1a2e90c-publish	CDS	272241	273017	.	-	1	ID=he.00g000650.m01.CDS02-v1.0.a1;Name=he.00g000650.m01.CDS02;Parent=he.00g000650.m01-v1.0.a1;
JABWEG010000001.1	GenSAS_63493a1a2e90c-publish	exon	273071	273143	.	-	.	ID=he.00g000650.m01.exon03-v1.0.a1;Name=he.00g000650.m01.exon03;Parent=he.00g000650.m01-v1.0.a1;
JABWEG010000001.1	GenSAS_63493a1a2e90c-publish	CDS	273071	273143	.	-	0	ID=he.00g000650.m01.CDS03-v1.0.a1;Name=he.00g000650.m01.CDS03;Parent=he.00g000650.m01-v1.0.a1;
JABWEG010000001.1	GenSAS_63493a1a2e90c-publish	gene	274485	277212	.	-	.	ID=he.00g000660-v1.0.a1;Name=he.00g000660;
JABWEG010000001.1	GenSAS_63493a1a2e90c-publish	mRNA	274485	277212	22040.00	-	.	ID=he.00g000660.m01-v1.0.a1;Name=he.00g000660.m01;Parent=he.00g000660-v1.0.a1;
JABWEG010000001.1	GenSAS_63493a1a2e90c-publish	exon	274485	274538	.	-	.	ID=he.00g000660.m01.exon01-v1.0.a1;Name=he.00g000660.m01.exon01;Parent=he.00g000660.m01-v1.0.a1;
JABWEG010000001.1	GenSAS_63493a1a2e90c-publish	CDS	274485	274538	.	-	0	ID=he.00g000660.m01.CDS01-v1.0.a1;Name=he.00g000660.m01.CDS01;Parent=he.00g000660.m01-v1.0.a1;
JABWEG010000001.1	GenSAS_63493a1a2e90c-publish	exon	274593	274725	.	-	.	ID=he.00g000660.m01.exon02-v1.0.a1;Name=he.00g000660.m01.exon02;Parent=he.00g000660.m01-v1.0.a1;
JABWEG010000001.1	GenSAS_63493a1a2e90c-publish	CDS	274593	274725	.	-	2	ID=he.00g000660.m01.CDS02-v1.0.a1;Name=he.00g000660.m01.CDS02;Parent=he.00g000660.m01-v1.0.a1;
JABWEG010000001.1	GenSAS_63493a1a2e90c-publish	exon	274775	274826	.	-	.	ID=he.00g000660.m01.exon03-v1.0.a1;Name=he.00g000660.m01.exon03;Parent=he.00g000660.m01-v1.0.a1;
JABWEG010000001.1	GenSAS_63493a1a2e90c-publish	CDS	274775	274826	.	-	1	ID=he.00g000660.m01.CDS03-v1.0.a1;Name=he.00g000660.m01.CDS03;Parent=he.00g000660.m01-v1.0.a1;
JABWEG010000001.1	GenSAS_63493a1a2e90c-publish	exon	274875	274893	.	-	.	ID=he.00g000660.m01.exon04-v1.0.a1;Name=he.00g000660.m01.exon04;Parent=he.00g000660.m01-v1.0.a1;
JABWEG010000001.1	GenSAS_63493a1a2e90c-publish	CDS	274875	274893	.	-	0	ID=he.00g000660.m01.CDS04-v1.0.a1;Name=he.00g000660.m01.CDS04;Parent=he.00g000660.m01-v1.0.a1;
JABWEG010000001.1	GenSAS_63493a1a2e90c-publish	exon	274946	275280	.	-	.	ID=he.00g000660.m01.exon05-v1.0.a1;Name=he.00g000660.m01.exon05;Parent=he.00g000660.m01-v1.0.a1;
JABWEG010000001.1	GenSAS_63493a1a2e90c-publish	CDS	274946	275280	.	-	1	ID=he.00g000660.m01.CDS05-v1.0.a1;Name=he.00g000660.m01.CDS05;Parent=he.00g000660.m01-v1.0.a1;
JABWEG010000001.1	GenSAS_63493a1a2e90c-publish	exon	275318	275471	.	-	.	ID=he.00g000660.m01.exon06-v1.0.a1;Name=he.00g000660.m01.exon06;Parent=he.00g000660.m01-v1.0.a1;
JABWEG010000001.1	GenSAS_63493a1a2e90c-publish	CDS	275318	275471	.	-	0	ID=he.00g000660.m01.CDS06-v1.0.a1;Name=he.00g000660.m01.CDS06;Parent=he.00g000660.m01-v1.0.a1;
JABWEG010000001.1	GenSAS_63493a1a2e90c-publish	exon	276397	276456	.	-	.	ID=he.00g000660.m01.exon07-v1.0.a1;Name=he.00g000660.m01.exon07;Parent=he.00g000660.m01-v1.0.a1;
JABWEG010000001.1	GenSAS_63493a1a2e90c-publish	CDS	276397	276456	.	-	0	ID=he.00g000660.m01.CDS07-v1.0.a1;Name=he.00g000660.m01.CDS07;Parent=he.00g000660.m01-v1.0.a1;
JABWEG010000001.1	GenSAS_63493a1a2e90c-publish	exon	276503	276553	.	-	.	ID=he.00g000660.m01.exon08-v1.0.a1;Name=he.00g000660.m01.exon08;Parent=he.00g000660.m01-v1.0.a1;
JABWEG010000001.1	GenSAS_63493a1a2e90c-publish	CDS	276503	276553	.	-	0	ID=he.00g000660.m01.CDS08-v1.0.a1;Name=he.00g000660.m01.CDS08;Parent=he.00g000660.m01-v1.0.a1;
JABWEG010000001.1	GenSAS_63493a1a2e90c-publish	exon	276603	276773	.	-	.	ID=he.00g000660.m01.exon09-v1.0.a1;Name=he.00g000660.m01.exon09;Parent=he.00g000660.m01-v1.0.a1;
JABWEG010000001.1	GenSAS_63493a1a2e90c-publish	CDS	276603	276773	.	-	0	ID=he.00g000660.m01.CDS09-v1.0.a1;Name=he.00g000660.m01.CDS09;Parent=he.00g000660.m01-v1.0.a1;
JABWEG010000001.1	GenSAS_63493a1a2e90c-publish	exon	276823	277212	.	-	.	ID=he.00g000660.m01.exon10-v1.0.a1;Name=he.00g000660.m01.exon10;Parent=he.00g000660.m01-v1.0.a1;
JABWEG010000001.1	GenSAS_63493a1a2e90c-publish	CDS	276823	277212	.	-	0	ID=he.00g000660.m01.CDS10-v1.0.a1;Name=he.00g000660.m01.CDS10;Parent=he.00g000660.m01-v1.0.a1;
JABWEG010000001.1	GenSAS_63493a1a2e90c-publish	gene	288017	291582	.	+	.	ID=he.00g000670-v1.0.a1;Name=he.00g000670;
JABWEG010000001.1	GenSAS_63493a1a2e90c-publish	mRNA	288017	291582	31210.00	+	.	ID=he.00g000670.m01-v1.0.a1;Name=he.00g000670.m01;Parent=he.00g000670-v1.0.a1;
JABWEG010000001.1	GenSAS_63493a1a2e90c-publish	exon	288017	289279	.	+	.	ID=he.00g000670.m01.exon01-v1.0.a1;Name=he.00g000670.m01.exon01;Parent=he.00g000670.m01-v1.0.a1;
JABWEG010000001.1	GenSAS_63493a1a2e90c-publish	CDS	288017	289279	.	+	0	ID=he.00g000670.m01.CDS01-v1.0.a1;Name=he.00g000670.m01.CDS01;Parent=he.00g000670.m01-v1.0.a1;
JABWEG010000001.1	GenSAS_63493a1a2e90c-publish	exon	290971	291009	.	+	.	ID=he.00g000670.m01.exon02-v1.0.a1;Name=he.00g000670.m01.exon02;Parent=he.00g000670.m01-v1.0.a1;
JABWEG010000001.1	GenSAS_63493a1a2e90c-publish	CDS	290971	291009	.	+	0	ID=he.00g000670.m01.CDS02-v1.0.a1;Name=he.00g000670.m01.CDS02;Parent=he.00g000670.m01-v1.0.a1;
JABWEG010000001.1	GenSAS_63493a1a2e90c-publish	exon	291064	291582	.	+	.	ID=he.00g000670.m01.exon03-v1.0.a1;Name=he.00g000670.m01.exon03;Parent=he.00g000670.m01-v1.0.a1;
JABWEG010000001.1	GenSAS_63493a1a2e90c-publish	CDS	291064	291582	.	+	0	ID=he.00g000670.m01.CDS03-v1.0.a1;Name=he.00g000670.m01.CDS03;Parent=he.00g000670.m01-v1.0.a1;
JABWEG010000001.1	GenSAS_63493a1a2e90c-publish	gene	295912	297979	.	-	.	ID=he.00g000680-v1.0.a1;Name=he.00g000680;
JABWEG010000001.1	GenSAS_63493a1a2e90c-publish	mRNA	295912	297979	18285.00	-	.	ID=he.00g000680.m01-v1.0.a1;Name=he.00g000680.m01;Parent=he.00g000680-v1.0.a1;
JABWEG010000001.1	GenSAS_63493a1a2e90c-publish	exon	295912	296003	.	-	.	ID=he.00g000680.m01.exon01-v1.0.a1;Name=he.00g000680.m01.exon01;Parent=he.00g000680.m01-v1.0.a1;
JABWEG010000001.1	GenSAS_63493a1a2e90c-publish	CDS	295912	296003	.	-	1	ID=he.00g000680.m01.CDS01-v1.0.a1;Name=he.00g000680.m01.CDS01;Parent=he.00g000680.m01-v1.0.a1;
JABWEG010000001.1	GenSAS_63493a1a2e90c-publish	exon	296037	296706	.	-	.	ID=he.00g000680.m01.exon02-v1.0.a1;Name=he.00g000680.m01.exon02;Parent=he.00g000680.m01-v1.0.a1;
JABWEG010000001.1	GenSAS_63493a1a2e90c-publish	CDS	296037	296706	.	-	0	ID=he.00g000680.m01.CDS02-v1.0.a1;Name=he.00g000680.m01.CDS02;Parent=he.00g000680.m01-v1.0.a1;
JABWEG010000001.1	GenSAS_63493a1a2e90c-publish	exon	296767	297567	.	-	.	ID=he.00g000680.m01.exon03-v1.0.a1;Name=he.00g000680.m01.exon03;Parent=he.00g000680.m01-v1.0.a1;
JABWEG010000001.1	GenSAS_63493a1a2e90c-publish	CDS	296767	297567	.	-	0	ID=he.00g000680.m01.CDS03-v1.0.a1;Name=he.00g000680.m01.CDS03;Parent=he.00g000680.m01-v1.0.a1;
JABWEG010000001.1	GenSAS_63493a1a2e90c-publish	exon	297899	297979	.	-	.	ID=he.00g000680.m01.exon04-v1.0.a1;Name=he.00g000680.m01.exon04;Parent=he.00g000680.m01-v1.0.a1;
JABWEG010000001.1	GenSAS_63493a1a2e90c-publish	CDS	297899	297979	.	-	0	ID=he.00g000680.m01.CDS04-v1.0.a1;Name=he.00g000680.m01.CDS04;Parent=he.00g000680.m01-v1.0.a1;
JABWEG010000001.1	GenSAS_63493a1a2e90c-publish	gene	298382	298839	.	+	.	ID=he.00g000690-v1.0.a1;Name=he.00g000690;
JABWEG010000001.1	GenSAS_63493a1a2e90c-publish	mRNA	298382	298839	4240.00	+	.	ID=he.00g000690.m01-v1.0.a1;Name=he.00g000690.m01;Parent=he.00g000690-v1.0.a1;
JABWEG010000001.1	GenSAS_63493a1a2e90c-publish	exon	298382	298663	.	+	.	ID=he.00g000690.m01.exon01-v1.0.a1;Name=he.00g000690.m01.exon01;Parent=he.00g000690.m01-v1.0.a1;
JABWEG010000001.1	GenSAS_63493a1a2e90c-publish	CDS	298382	298663	.	+	0	ID=he.00g000690.m01.CDS01-v1.0.a1;Name=he.00g000690.m01.CDS01;Parent=he.00g000690.m01-v1.0.a1;
JABWEG010000001.1	GenSAS_63493a1a2e90c-publish	exon	298720	298839	.	+	.	ID=he.00g000690.m01.exon02-v1.0.a1;Name=he.00g000690.m01.exon02;Parent=he.00g000690.m01-v1.0.a1;
JABWEG010000001.1	GenSAS_63493a1a2e90c-publish	CDS	298720	298839	.	+	0	ID=he.00g000690.m01.CDS02-v1.0.a1;Name=he.00g000690.m01.CDS02;Parent=he.00g000690.m01-v1.0.a1;
JABWEG010000001.1	GenSAS_63493a1a2e90c-publish	gene	305326	306809	.	-	.	ID=he.00g000700-v1.0.a1;Name=he.00g000700;
JABWEG010000001.1	GenSAS_63493a1a2e90c-publish	mRNA	305326	306809	14255.00	-	.	ID=he.00g000700.m01-v1.0.a1;Name=he.00g000700.m01;Parent=he.00g000700-v1.0.a1;
JABWEG010000001.1	GenSAS_63493a1a2e90c-publish	exon	305326	305872	.	-	.	ID=he.00g000700.m01.exon01-v1.0.a1;Name=he.00g000700.m01.exon01;Parent=he.00g000700.m01-v1.0.a1;
JABWEG010000001.1	GenSAS_63493a1a2e90c-publish	CDS	305326	305872	.	-	2	ID=he.00g000700.m01.CDS01-v1.0.a1;Name=he.00g000700.m01.CDS01;Parent=he.00g000700.m01-v1.0.a1;
JABWEG010000001.1	GenSAS_63493a1a2e90c-publish	exon	305987	306681	.	-	.	ID=he.00g000700.m01.exon02-v1.0.a1;Name=he.00g000700.m01.exon02;Parent=he.00g000700.m01-v1.0.a1;
JABWEG010000001.1	GenSAS_63493a1a2e90c-publish	CDS	305987	306681	.	-	0	ID=he.00g000700.m01.CDS02-v1.0.a1;Name=he.00g000700.m01.CDS02;Parent=he.00g000700.m01-v1.0.a1;
JABWEG010000001.1	GenSAS_63493a1a2e90c-publish	exon	306738	306809	.	-	.	ID=he.00g000700.m01.exon03-v1.0.a1;Name=he.00g000700.m01.exon03;Parent=he.00g000700.m01-v1.0.a1;
JABWEG010000001.1	GenSAS_63493a1a2e90c-publish	CDS	306738	306809	.	-	0	ID=he.00g000700.m01.CDS03-v1.0.a1;Name=he.00g000700.m01.CDS03;Parent=he.00g000700.m01-v1.0.a1;
JABWEG010000001.1	GenSAS_63493a1a2e90c-publish	gene	307868	309107	.	-	.	ID=he.00g000710-v1.0.a1;Name=he.00g000710;
JABWEG010000001.1	GenSAS_63493a1a2e90c-publish	mRNA	307868	309107	12385.00	-	.	ID=he.00g000710.m01-v1.0.a1;Name=he.00g000710.m01;Parent=he.00g000710-v1.0.a1;
JABWEG010000001.1	GenSAS_63493a1a2e90c-publish	exon	307868	308432	.	-	.	ID=he.00g000710.m01.exon01-v1.0.a1;Name=he.00g000710.m01.exon01;Parent=he.00g000710.m01-v1.0.a1;
JABWEG010000001.1	GenSAS_63493a1a2e90c-publish	CDS	307868	308432	.	-	2	ID=he.00g000710.m01.CDS01-v1.0.a1;Name=he.00g000710.m01.CDS01;Parent=he.00g000710.m01-v1.0.a1;
JABWEG010000001.1	GenSAS_63493a1a2e90c-publish	exon	308500	309107	.	-	.	ID=he.00g000710.m01.exon02-v1.0.a1;Name=he.00g000710.m01.exon02;Parent=he.00g000710.m01-v1.0.a1;
JABWEG010000001.1	GenSAS_63493a1a2e90c-publish	CDS	308500	309107	.	-	0	ID=he.00g000710.m01.CDS02-v1.0.a1;Name=he.00g000710.m01.CDS02;Parent=he.00g000710.m01-v1.0.a1;
JABWEG010000001.1	GenSAS_63493a1a2e90c-publish	gene	309711	311837	.	-	.	ID=he.00g000720-v1.0.a1;Name=he.00g000720;
JABWEG010000001.1	GenSAS_63493a1a2e90c-publish	mRNA	309711	311837	14860.00	-	.	ID=he.00g000720.m01-v1.0.a1;Name=he.00g000720.m01;Parent=he.00g000720-v1.0.a1;
JABWEG010000001.1	GenSAS_63493a1a2e90c-publish	exon	309711	310091	.	-	.	ID=he.00g000720.m01.exon01-v1.0.a1;Name=he.00g000720.m01.exon01;Parent=he.00g000720.m01-v1.0.a1;
JABWEG010000001.1	GenSAS_63493a1a2e90c-publish	CDS	309711	310091	.	-	0	ID=he.00g000720.m01.CDS01-v1.0.a1;Name=he.00g000720.m01.CDS01;Parent=he.00g000720.m01-v1.0.a1;
JABWEG010000001.1	GenSAS_63493a1a2e90c-publish	exon	311329	311711	.	-	.	ID=he.00g000720.m01.exon02-v1.0.a1;Name=he.00g000720.m01.exon02;Parent=he.00g000720.m01-v1.0.a1;
JABWEG010000001.1	GenSAS_63493a1a2e90c-publish	CDS	311329	311711	.	-	1	ID=he.00g000720.m01.CDS02-v1.0.a1;Name=he.00g000720.m01.CDS02;Parent=he.00g000720.m01-v1.0.a1;
JABWEG010000001.1	GenSAS_63493a1a2e90c-publish	exon	311765	311837	.	-	.	ID=he.00g000720.m01.exon03-v1.0.a1;Name=he.00g000720.m01.exon03;Parent=he.00g000720.m01-v1.0.a1;
JABWEG010000001.1	GenSAS_63493a1a2e90c-publish	CDS	311765	311837	.	-	0	ID=he.00g000720.m01.CDS03-v1.0.a1;Name=he.00g000720.m01.CDS03;Parent=he.00g000720.m01-v1.0.a1;
JABWEG010000001.1	GenSAS_63493a1a2e90c-publish	gene	312712	313913	.	-	.	ID=he.00g000730-v1.0.a1;Name=he.00g000730;
JABWEG010000001.1	GenSAS_63493a1a2e90c-publish	mRNA	312712	313913	11945.00	-	.	ID=he.00g000730.m01-v1.0.a1;Name=he.00g000730.m01;Parent=he.00g000730-v1.0.a1;
JABWEG010000001.1	GenSAS_63493a1a2e90c-publish	exon	312712	313297	.	-	.	ID=he.00g000730.m01.exon01-v1.0.a1;Name=he.00g000730.m01.exon01;Parent=he.00g000730.m01-v1.0.a1;
JABWEG010000001.1	GenSAS_63493a1a2e90c-publish	CDS	312712	313297	.	-	2	ID=he.00g000730.m01.CDS01-v1.0.a1;Name=he.00g000730.m01.CDS01;Parent=he.00g000730.m01-v1.0.a1;
JABWEG010000001.1	GenSAS_63493a1a2e90c-publish	exon	313360	313913	.	-	.	ID=he.00g000730.m01.exon02-v1.0.a1;Name=he.00g000730.m01.exon02;Parent=he.00g000730.m01-v1.0.a1;
JABWEG010000001.1	GenSAS_63493a1a2e90c-publish	CDS	313360	313913	.	-	0	ID=he.00g000730.m01.CDS02-v1.0.a1;Name=he.00g000730.m01.CDS02;Parent=he.00g000730.m01-v1.0.a1;
JABWEG010000001.1	GenSAS_63493a1a2e90c-publish	gene	314898	316049	.	-	.	ID=he.00g000740-v1.0.a1;Name=he.00g000740;
JABWEG010000001.1	GenSAS_63493a1a2e90c-publish	mRNA	314898	316049	11505.00	-	.	ID=he.00g000740.m01-v1.0.a1;Name=he.00g000740.m01;Parent=he.00g000740-v1.0.a1;
JABWEG010000001.1	GenSAS_63493a1a2e90c-publish	exon	314898	315460	.	-	.	ID=he.00g000740.m01.exon01-v1.0.a1;Name=he.00g000740.m01.exon01;Parent=he.00g000740.m01-v1.0.a1;
JABWEG010000001.1	GenSAS_63493a1a2e90c-publish	CDS	314898	315460	.	-	1	ID=he.00g000740.m01.CDS01-v1.0.a1;Name=he.00g000740.m01.CDS01;Parent=he.00g000740.m01-v1.0.a1;
JABWEG010000001.1	GenSAS_63493a1a2e90c-publish	exon	315512	315703	.	-	.	ID=he.00g000740.m01.exon02-v1.0.a1;Name=he.00g000740.m01.exon02;Parent=he.00g000740.m01-v1.0.a1;
JABWEG010000001.1	GenSAS_63493a1a2e90c-publish	CDS	315512	315703	.	-	1	ID=he.00g000740.m01.CDS02-v1.0.a1;Name=he.00g000740.m01.CDS02;Parent=he.00g000740.m01-v1.0.a1;
JABWEG010000001.1	GenSAS_63493a1a2e90c-publish	exon	315767	316049	.	-	.	ID=he.00g000740.m01.exon03-v1.0.a1;Name=he.00g000740.m01.exon03;Parent=he.00g000740.m01-v1.0.a1;
JABWEG010000001.1	GenSAS_63493a1a2e90c-publish	CDS	315767	316049	.	-	0	ID=he.00g000740.m01.CDS03-v1.0.a1;Name=he.00g000740.m01.CDS03;Parent=he.00g000740.m01-v1.0.a1;
JABWEG010000001.1	GenSAS_63493a1a2e90c-publish	gene	316401	317697	.	-	.	ID=he.00g000750-v1.0.a1;Name=he.00g000750;
JABWEG010000001.1	GenSAS_63493a1a2e90c-publish	mRNA	316401	317697	12815.00	-	.	ID=he.00g000750.m01-v1.0.a1;Name=he.00g000750.m01;Parent=he.00g000750-v1.0.a1;
JABWEG010000001.1	GenSAS_63493a1a2e90c-publish	exon	316401	316426	.	-	.	ID=he.00g000750.m01.exon01-v1.0.a1;Name=he.00g000750.m01.exon01;Parent=he.00g000750.m01-v1.0.a1;
JABWEG010000001.1	GenSAS_63493a1a2e90c-publish	CDS	316401	316426	.	-	1	ID=he.00g000750.m01.CDS01-v1.0.a1;Name=he.00g000750.m01.CDS01;Parent=he.00g000750.m01-v1.0.a1;
JABWEG010000001.1	GenSAS_63493a1a2e90c-publish	exon	316494	316524	.	-	.	ID=he.00g000750.m01.exon02-v1.0.a1;Name=he.00g000750.m01.exon02;Parent=he.00g000750.m01-v1.0.a1;
JABWEG010000001.1	GenSAS_63493a1a2e90c-publish	CDS	316494	316524	.	-	0	ID=he.00g000750.m01.CDS02-v1.0.a1;Name=he.00g000750.m01.CDS02;Parent=he.00g000750.m01-v1.0.a1;
JABWEG010000001.1	GenSAS_63493a1a2e90c-publish	exon	316594	316794	.	-	.	ID=he.00g000750.m01.exon03-v1.0.a1;Name=he.00g000750.m01.exon03;Parent=he.00g000750.m01-v1.0.a1;
JABWEG010000001.1	GenSAS_63493a1a2e90c-publish	CDS	316594	316794	.	-	0	ID=he.00g000750.m01.CDS03-v1.0.a1;Name=he.00g000750.m01.CDS03;Parent=he.00g000750.m01-v1.0.a1;
JABWEG010000001.1	GenSAS_63493a1a2e90c-publish	exon	316867	317697	.	-	.	ID=he.00g000750.m01.exon04-v1.0.a1;Name=he.00g000750.m01.exon04;Parent=he.00g000750.m01-v1.0.a1;
JABWEG010000001.1	GenSAS_63493a1a2e90c-publish	CDS	316867	317697	.	-	0	ID=he.00g000750.m01.CDS04-v1.0.a1;Name=he.00g000750.m01.CDS04;Parent=he.00g000750.m01-v1.0.a1;
JABWEG010000001.1	GenSAS_63493a1a2e90c-publish	gene	331761	332789	.	+	.	ID=he.00g000760-v1.0.a1;Name=he.00g000760;
JABWEG010000001.1	GenSAS_63493a1a2e90c-publish	mRNA	331761	332789	9480.00	+	.	ID=he.00g000760.m01-v1.0.a1;Name=he.00g000760.m01;Parent=he.00g000760-v1.0.a1;
JABWEG010000001.1	GenSAS_63493a1a2e90c-publish	exon	331761	332789	.	+	.	ID=he.00g000760.m01.exon01-v1.0.a1;Name=he.00g000760.m01.exon01;Parent=he.00g000760.m01-v1.0.a1;
JABWEG010000001.1	GenSAS_63493a1a2e90c-publish	CDS	331761	332789	.	+	0	ID=he.00g000760.m01.CDS01-v1.0.a1;Name=he.00g000760.m01.CDS01;Parent=he.00g000760.m01-v1.0.a1;
JABWEG010000001.1	GenSAS_63493a1a2e90c-publish	gene	337076	337923	.	+	.	ID=he.00g000770-v1.0.a1;Name=he.00g000770;
JABWEG010000001.1	GenSAS_63493a1a2e90c-publish	mRNA	337076	337923	8170.00	+	.	ID=he.00g000770.m01-v1.0.a1;Name=he.00g000770.m01;Parent=he.00g000770-v1.0.a1;
JABWEG010000001.1	GenSAS_63493a1a2e90c-publish	exon	337076	337850	.	+	.	ID=he.00g000770.m01.exon01-v1.0.a1;Name=he.00g000770.m01.exon01;Parent=he.00g000770.m01-v1.0.a1;
JABWEG010000001.1	GenSAS_63493a1a2e90c-publish	CDS	337076	337850	.	+	0	ID=he.00g000770.m01.CDS01-v1.0.a1;Name=he.00g000770.m01.CDS01;Parent=he.00g000770.m01-v1.0.a1;
JABWEG010000001.1	GenSAS_63493a1a2e90c-publish	exon	337913	337923	.	+	.	ID=he.00g000770.m01.exon02-v1.0.a1;Name=he.00g000770.m01.exon02;Parent=he.00g000770.m01-v1.0.a1;
JABWEG010000001.1	GenSAS_63493a1a2e90c-publish	CDS	337913	337923	.	+	1	ID=he.00g000770.m01.CDS02-v1.0.a1;Name=he.00g000770.m01.CDS02;Parent=he.00g000770.m01-v1.0.a1;
JABWEG010000001.1	GenSAS_63493a1a2e90c-publish	gene	350119	351674	.	-	.	ID=he.00g000780-v1.0.a1;Name=he.00g000780;
JABWEG010000001.1	GenSAS_63493a1a2e90c-publish	mRNA	350119	351674	10680.00	-	.	ID=he.00g000780.m01-v1.0.a1;Name=he.00g000780.m01;Parent=he.00g000780-v1.0.a1;
JABWEG010000001.1	GenSAS_63493a1a2e90c-publish	exon	350119	350171	.	-	.	ID=he.00g000780.m01.exon01-v1.0.a1;Name=he.00g000780.m01.exon01;Parent=he.00g000780.m01-v1.0.a1;
JABWEG010000001.1	GenSAS_63493a1a2e90c-publish	CDS	350119	350171	.	-	1	ID=he.00g000780.m01.CDS01-v1.0.a1;Name=he.00g000780.m01.CDS01;Parent=he.00g000780.m01-v1.0.a1;
JABWEG010000001.1	GenSAS_63493a1a2e90c-publish	exon	350218	350300	.	-	.	ID=he.00g000780.m01.exon02-v1.0.a1;Name=he.00g000780.m01.exon02;Parent=he.00g000780.m01-v1.0.a1;
JABWEG010000001.1	GenSAS_63493a1a2e90c-publish	CDS	350218	350300	.	-	2	ID=he.00g000780.m01.CDS02-v1.0.a1;Name=he.00g000780.m01.CDS02;Parent=he.00g000780.m01-v1.0.a1;
JABWEG010000001.1	GenSAS_63493a1a2e90c-publish	exon	350355	350544	.	-	.	ID=he.00g000780.m01.exon03-v1.0.a1;Name=he.00g000780.m01.exon03;Parent=he.00g000780.m01-v1.0.a1;
JABWEG010000001.1	GenSAS_63493a1a2e90c-publish	CDS	350355	350544	.	-	1	ID=he.00g000780.m01.CDS03-v1.0.a1;Name=he.00g000780.m01.CDS03;Parent=he.00g000780.m01-v1.0.a1;
JABWEG010000001.1	GenSAS_63493a1a2e90c-publish	exon	350599	350740	.	-	.	ID=he.00g000780.m01.exon04-v1.0.a1;Name=he.00g000780.m01.exon04;Parent=he.00g000780.m01-v1.0.a1;
JABWEG010000001.1	GenSAS_63493a1a2e90c-publish	CDS	350599	350740	.	-	0	ID=he.00g000780.m01.CDS04-v1.0.a1;Name=he.00g000780.m01.CDS04;Parent=he.00g000780.m01-v1.0.a1;
JABWEG010000001.1	GenSAS_63493a1a2e90c-publish	exon	350810	350826	.	-	.	ID=he.00g000780.m01.exon05-v1.0.a1;Name=he.00g000780.m01.exon05;Parent=he.00g000780.m01-v1.0.a1;
JABWEG010000001.1	GenSAS_63493a1a2e90c-publish	CDS	350810	350826	.	-	1	ID=he.00g000780.m01.CDS05-v1.0.a1;Name=he.00g000780.m01.CDS05;Parent=he.00g000780.m01-v1.0.a1;
JABWEG010000001.1	GenSAS_63493a1a2e90c-publish	exon	350886	351032	.	-	.	ID=he.00g000780.m01.exon06-v1.0.a1;Name=he.00g000780.m01.exon06;Parent=he.00g000780.m01-v1.0.a1;
JABWEG010000001.1	GenSAS_63493a1a2e90c-publish	CDS	350886	351032	.	-	1	ID=he.00g000780.m01.CDS06-v1.0.a1;Name=he.00g000780.m01.CDS06;Parent=he.00g000780.m01-v1.0.a1;
JABWEG010000001.1	GenSAS_63493a1a2e90c-publish	exon	351085	351226	.	-	.	ID=he.00g000780.m01.exon07-v1.0.a1;Name=he.00g000780.m01.exon07;Parent=he.00g000780.m01-v1.0.a1;
JABWEG010000001.1	GenSAS_63493a1a2e90c-publish	CDS	351085	351226	.	-	0	ID=he.00g000780.m01.CDS07-v1.0.a1;Name=he.00g000780.m01.CDS07;Parent=he.00g000780.m01-v1.0.a1;
JABWEG010000001.1	GenSAS_63493a1a2e90c-publish	exon	351282	351385	.	-	.	ID=he.00g000780.m01.exon08-v1.0.a1;Name=he.00g000780.m01.exon08;Parent=he.00g000780.m01-v1.0.a1;
JABWEG010000001.1	GenSAS_63493a1a2e90c-publish	CDS	351282	351385	.	-	1	ID=he.00g000780.m01.CDS08-v1.0.a1;Name=he.00g000780.m01.CDS08;Parent=he.00g000780.m01-v1.0.a1;
JABWEG010000001.1	GenSAS_63493a1a2e90c-publish	exon	351596	351674	.	-	.	ID=he.00g000780.m01.exon09-v1.0.a1;Name=he.00g000780.m01.exon09;Parent=he.00g000780.m01-v1.0.a1;
JABWEG010000001.1	GenSAS_63493a1a2e90c-publish	CDS	351596	351674	.	-	0	ID=he.00g000780.m01.CDS09-v1.0.a1;Name=he.00g000780.m01.CDS09;Parent=he.00g000780.m01-v1.0.a1;
JABWEG010000001.1	GenSAS_63493a1a2e90c-publish	gene	352033	352348	.	-	.	ID=he.00g000790-v1.0.a1;Name=he.00g000790;
JABWEG010000001.1	GenSAS_63493a1a2e90c-publish	mRNA	352033	352348	2480.00	-	.	ID=he.00g000790.m01-v1.0.a1;Name=he.00g000790.m01;Parent=he.00g000790-v1.0.a1;
JABWEG010000001.1	GenSAS_63493a1a2e90c-publish	exon	352033	352212	.	-	.	ID=he.00g000790.m01.exon01-v1.0.a1;Name=he.00g000790.m01.exon01;Parent=he.00g000790.m01-v1.0.a1;
JABWEG010000001.1	GenSAS_63493a1a2e90c-publish	CDS	352033	352212	.	-	0	ID=he.00g000790.m01.CDS01-v1.0.a1;Name=he.00g000790.m01.CDS01;Parent=he.00g000790.m01-v1.0.a1;
JABWEG010000001.1	GenSAS_63493a1a2e90c-publish	exon	352262	352348	.	-	.	ID=he.00g000790.m01.exon02-v1.0.a1;Name=he.00g000790.m01.exon02;Parent=he.00g000790.m01-v1.0.a1;
JABWEG010000001.1	GenSAS_63493a1a2e90c-publish	CDS	352262	352348	.	-	0	ID=he.00g000790.m01.CDS02-v1.0.a1;Name=he.00g000790.m01.CDS02;Parent=he.00g000790.m01-v1.0.a1;
JABWEG010000001.1	GenSAS_63493a1a2e90c-publish	gene	352863	353243	.	+	.	ID=he.00g000800-v1.0.a1;Name=he.00g000800;
JABWEG010000001.1	GenSAS_63493a1a2e90c-publish	mRNA	352863	353243	1905.00	+	.	ID=he.00g000800.m01-v1.0.a1;Name=he.00g000800.m01;Parent=he.00g000800-v1.0.a1;
JABWEG010000001.1	GenSAS_63493a1a2e90c-publish	exon	352863	353243	.	+	.	ID=he.00g000800.m01.exon01-v1.0.a1;Name=he.00g000800.m01.exon01;Parent=he.00g000800.m01-v1.0.a1;
JABWEG010000001.1	GenSAS_63493a1a2e90c-publish	CDS	352863	353243	.	+	0	ID=he.00g000800.m01.CDS01-v1.0.a1;Name=he.00g000800.m01.CDS01;Parent=he.00g000800.m01-v1.0.a1;
JABWEG010000001.1	GenSAS_63493a1a2e90c-publish	gene	354731	359501	.	-	.	ID=he.00g000810-v1.0.a1;Name=he.00g000810;
JABWEG010000001.1	GenSAS_63493a1a2e90c-publish	mRNA	354731	359501	41885.00	-	.	ID=he.00g000810.m01-v1.0.a1;Name=he.00g000810.m01;Parent=he.00g000810-v1.0.a1;
JABWEG010000001.1	GenSAS_63493a1a2e90c-publish	exon	354731	354870	.	-	.	ID=he.00g000810.m01.exon01-v1.0.a1;Name=he.00g000810.m01.exon01;Parent=he.00g000810.m01-v1.0.a1;
JABWEG010000001.1	GenSAS_63493a1a2e90c-publish	CDS	354731	354870	.	-	1	ID=he.00g000810.m01.CDS01-v1.0.a1;Name=he.00g000810.m01.CDS01;Parent=he.00g000810.m01-v1.0.a1;
JABWEG010000001.1	GenSAS_63493a1a2e90c-publish	exon	354919	355128	.	-	.	ID=he.00g000810.m01.exon02-v1.0.a1;Name=he.00g000810.m01.exon02;Parent=he.00g000810.m01-v1.0.a1;
JABWEG010000001.1	GenSAS_63493a1a2e90c-publish	CDS	354919	355128	.	-	1	ID=he.00g000810.m01.CDS02-v1.0.a1;Name=he.00g000810.m01.CDS02;Parent=he.00g000810.m01-v1.0.a1;
JABWEG010000001.1	GenSAS_63493a1a2e90c-publish	exon	355416	355582	.	-	.	ID=he.00g000810.m01.exon03-v1.0.a1;Name=he.00g000810.m01.exon03;Parent=he.00g000810.m01-v1.0.a1;
JABWEG010000001.1	GenSAS_63493a1a2e90c-publish	CDS	355416	355582	.	-	2	ID=he.00g000810.m01.CDS03-v1.0.a1;Name=he.00g000810.m01.CDS03;Parent=he.00g000810.m01-v1.0.a1;
JABWEG010000001.1	GenSAS_63493a1a2e90c-publish	exon	355638	355774	.	-	.	ID=he.00g000810.m01.exon04-v1.0.a1;Name=he.00g000810.m01.exon04;Parent=he.00g000810.m01-v1.0.a1;
JABWEG010000001.1	GenSAS_63493a1a2e90c-publish	CDS	355638	355774	.	-	0	ID=he.00g000810.m01.CDS04-v1.0.a1;Name=he.00g000810.m01.CDS04;Parent=he.00g000810.m01-v1.0.a1;
JABWEG010000001.1	GenSAS_63493a1a2e90c-publish	exon	355827	355995	.	-	.	ID=he.00g000810.m01.exon05-v1.0.a1;Name=he.00g000810.m01.exon05;Parent=he.00g000810.m01-v1.0.a1;
JABWEG010000001.1	GenSAS_63493a1a2e90c-publish	CDS	355827	355995	.	-	2	ID=he.00g000810.m01.CDS05-v1.0.a1;Name=he.00g000810.m01.CDS05;Parent=he.00g000810.m01-v1.0.a1;
JABWEG010000001.1	GenSAS_63493a1a2e90c-publish	exon	356047	356228	.	-	.	ID=he.00g000810.m01.exon06-v1.0.a1;Name=he.00g000810.m01.exon06;Parent=he.00g000810.m01-v1.0.a1;
JABWEG010000001.1	GenSAS_63493a1a2e90c-publish	CDS	356047	356228	.	-	0	ID=he.00g000810.m01.CDS06-v1.0.a1;Name=he.00g000810.m01.CDS06;Parent=he.00g000810.m01-v1.0.a1;
JABWEG010000001.1	GenSAS_63493a1a2e90c-publish	exon	356276	356878	.	-	.	ID=he.00g000810.m01.exon07-v1.0.a1;Name=he.00g000810.m01.exon07;Parent=he.00g000810.m01-v1.0.a1;
JABWEG010000001.1	GenSAS_63493a1a2e90c-publish	CDS	356276	356878	.	-	0	ID=he.00g000810.m01.CDS07-v1.0.a1;Name=he.00g000810.m01.CDS07;Parent=he.00g000810.m01-v1.0.a1;
JABWEG010000001.1	GenSAS_63493a1a2e90c-publish	exon	356929	357263	.	-	.	ID=he.00g000810.m01.exon08-v1.0.a1;Name=he.00g000810.m01.exon08;Parent=he.00g000810.m01-v1.0.a1;
JABWEG010000001.1	GenSAS_63493a1a2e90c-publish	CDS	356929	357263	.	-	1	ID=he.00g000810.m01.CDS08-v1.0.a1;Name=he.00g000810.m01.CDS08;Parent=he.00g000810.m01-v1.0.a1;
JABWEG010000001.1	GenSAS_63493a1a2e90c-publish	exon	357644	358486	.	-	.	ID=he.00g000810.m01.exon09-v1.0.a1;Name=he.00g000810.m01.exon09;Parent=he.00g000810.m01-v1.0.a1;
JABWEG010000001.1	GenSAS_63493a1a2e90c-publish	CDS	357644	358486	.	-	1	ID=he.00g000810.m01.CDS09-v1.0.a1;Name=he.00g000810.m01.CDS09;Parent=he.00g000810.m01-v1.0.a1;
JABWEG010000001.1	GenSAS_63493a1a2e90c-publish	exon	358538	359501	.	-	.	ID=he.00g000810.m01.exon10-v1.0.a1;Name=he.00g000810.m01.exon10;Parent=he.00g000810.m01-v1.0.a1;
JABWEG010000001.1	GenSAS_63493a1a2e90c-publish	CDS	358538	359501	.	-	0	ID=he.00g000810.m01.CDS10-v1.0.a1;Name=he.00g000810.m01.CDS10;Parent=he.00g000810.m01-v1.0.a1;
JABWEG010000001.1	GenSAS_63493a1a2e90c-publish	gene	361465	363480	.	+	.	ID=he.00g000820-v1.0.a1;Name=he.00g000820;
JABWEG010000001.1	GenSAS_63493a1a2e90c-publish	mRNA	361465	363480	20055.00	+	.	ID=he.00g000820.m01-v1.0.a1;Name=he.00g000820.m01;Parent=he.00g000820-v1.0.a1;
JABWEG010000001.1	GenSAS_63493a1a2e90c-publish	exon	361465	361482	.	+	.	ID=he.00g000820.m01.exon01-v1.0.a1;Name=he.00g000820.m01.exon01;Parent=he.00g000820.m01-v1.0.a1;
JABWEG010000001.1	GenSAS_63493a1a2e90c-publish	CDS	361465	361482	.	+	0	ID=he.00g000820.m01.CDS01-v1.0.a1;Name=he.00g000820.m01.CDS01;Parent=he.00g000820.m01-v1.0.a1;
JABWEG010000001.1	GenSAS_63493a1a2e90c-publish	exon	361532	361932	.	+	.	ID=he.00g000820.m01.exon02-v1.0.a1;Name=he.00g000820.m01.exon02;Parent=he.00g000820.m01-v1.0.a1;
JABWEG010000001.1	GenSAS_63493a1a2e90c-publish	CDS	361532	361932	.	+	0	ID=he.00g000820.m01.CDS02-v1.0.a1;Name=he.00g000820.m01.CDS02;Parent=he.00g000820.m01-v1.0.a1;
JABWEG010000001.1	GenSAS_63493a1a2e90c-publish	exon	361987	362109	.	+	.	ID=he.00g000820.m01.exon03-v1.0.a1;Name=he.00g000820.m01.exon03;Parent=he.00g000820.m01-v1.0.a1;
JABWEG010000001.1	GenSAS_63493a1a2e90c-publish	CDS	361987	362109	.	+	2	ID=he.00g000820.m01.CDS03-v1.0.a1;Name=he.00g000820.m01.CDS03;Parent=he.00g000820.m01-v1.0.a1;
JABWEG010000001.1	GenSAS_63493a1a2e90c-publish	exon	362162	363097	.	+	.	ID=he.00g000820.m01.exon04-v1.0.a1;Name=he.00g000820.m01.exon04;Parent=he.00g000820.m01-v1.0.a1;
JABWEG010000001.1	GenSAS_63493a1a2e90c-publish	CDS	362162	363097	.	+	2	ID=he.00g000820.m01.CDS04-v1.0.a1;Name=he.00g000820.m01.CDS04;Parent=he.00g000820.m01-v1.0.a1;
JABWEG010000001.1	GenSAS_63493a1a2e90c-publish	exon	363156	363227	.	+	.	ID=he.00g000820.m01.exon05-v1.0.a1;Name=he.00g000820.m01.exon05;Parent=he.00g000820.m01-v1.0.a1;
JABWEG010000001.1	GenSAS_63493a1a2e90c-publish	CDS	363156	363227	.	+	2	ID=he.00g000820.m01.CDS05-v1.0.a1;Name=he.00g000820.m01.CDS05;Parent=he.00g000820.m01-v1.0.a1;
JABWEG010000001.1	GenSAS_63493a1a2e90c-publish	exon	363291	363480	.	+	.	ID=he.00g000820.m01.exon06-v1.0.a1;Name=he.00g000820.m01.exon06;Parent=he.00g000820.m01-v1.0.a1;
JABWEG010000001.1	GenSAS_63493a1a2e90c-publish	CDS	363291	363480	.	+	2	ID=he.00g000820.m01.CDS06-v1.0.a1;Name=he.00g000820.m01.CDS06;Parent=he.00g000820.m01-v1.0.a1;
JABWEG010000001.1	GenSAS_63493a1a2e90c-publish	gene	368140	370695	.	+	.	ID=he.00g000830-v1.0.a1;Name=he.00g000830;
JABWEG010000001.1	GenSAS_63493a1a2e90c-publish	mRNA	368140	370695	25005.00	+	.	ID=he.00g000830.m01-v1.0.a1;Name=he.00g000830.m01;Parent=he.00g000830-v1.0.a1;
JABWEG010000001.1	GenSAS_63493a1a2e90c-publish	exon	368140	368457	.	+	.	ID=he.00g000830.m01.exon01-v1.0.a1;Name=he.00g000830.m01.exon01;Parent=he.00g000830.m01-v1.0.a1;
JABWEG010000001.1	GenSAS_63493a1a2e90c-publish	CDS	368140	368457	.	+	0	ID=he.00g000830.m01.CDS01-v1.0.a1;Name=he.00g000830.m01.CDS01;Parent=he.00g000830.m01-v1.0.a1;
JABWEG010000001.1	GenSAS_63493a1a2e90c-publish	exon	368518	369359	.	+	.	ID=he.00g000830.m01.exon02-v1.0.a1;Name=he.00g000830.m01.exon02;Parent=he.00g000830.m01-v1.0.a1;
JABWEG010000001.1	GenSAS_63493a1a2e90c-publish	CDS	368518	369359	.	+	0	ID=he.00g000830.m01.CDS02-v1.0.a1;Name=he.00g000830.m01.CDS02;Parent=he.00g000830.m01-v1.0.a1;
JABWEG010000001.1	GenSAS_63493a1a2e90c-publish	exon	369408	370695	.	+	.	ID=he.00g000830.m01.exon03-v1.0.a1;Name=he.00g000830.m01.exon03;Parent=he.00g000830.m01-v1.0.a1;
JABWEG010000001.1	GenSAS_63493a1a2e90c-publish	CDS	369408	370695	.	+	2	ID=he.00g000830.m01.CDS03-v1.0.a1;Name=he.00g000830.m01.CDS03;Parent=he.00g000830.m01-v1.0.a1;
JABWEG010000001.1	GenSAS_63493a1a2e90c-publish	gene	372595	373239	.	-	.	ID=he.00g000840-v1.0.a1;Name=he.00g000840;
JABWEG010000001.1	GenSAS_63493a1a2e90c-publish	mRNA	372595	373239	3225.00	-	.	ID=he.00g000840.m01-v1.0.a1;Name=he.00g000840.m01;Parent=he.00g000840-v1.0.a1;
JABWEG010000001.1	GenSAS_63493a1a2e90c-publish	exon	372595	373239	.	-	.	ID=he.00g000840.m01.exon01-v1.0.a1;Name=he.00g000840.m01.exon01;Parent=he.00g000840.m01-v1.0.a1;
JABWEG010000001.1	GenSAS_63493a1a2e90c-publish	CDS	372595	373239	.	-	0	ID=he.00g000840.m01.CDS01-v1.0.a1;Name=he.00g000840.m01.CDS01;Parent=he.00g000840.m01-v1.0.a1;
JABWEG010000001.1	GenSAS_63493a1a2e90c-publish	gene	382265	385041	.	-	.	ID=he.00g000850-v1.0.a1;Name=he.00g000850;
JABWEG010000001.1	GenSAS_63493a1a2e90c-publish	mRNA	382265	385041	18585.00	-	.	ID=he.00g000850.m01-v1.0.a1;Name=he.00g000850.m01;Parent=he.00g000850-v1.0.a1;
JABWEG010000001.1	GenSAS_63493a1a2e90c-publish	exon	382265	382305	.	-	.	ID=he.00g000850.m01.exon01-v1.0.a1;Name=he.00g000850.m01.exon01;Parent=he.00g000850.m01-v1.0.a1;
JABWEG010000001.1	GenSAS_63493a1a2e90c-publish	CDS	382265	382305	.	-	1	ID=he.00g000850.m01.CDS01-v1.0.a1;Name=he.00g000850.m01.CDS01;Parent=he.00g000850.m01-v1.0.a1;
JABWEG010000001.1	GenSAS_63493a1a2e90c-publish	exon	384102	385041	.	-	.	ID=he.00g000850.m01.exon02-v1.0.a1;Name=he.00g000850.m01.exon02;Parent=he.00g000850.m01-v1.0.a1;
JABWEG010000001.1	GenSAS_63493a1a2e90c-publish	CDS	384102	385041	.	-	0	ID=he.00g000850.m01.CDS02-v1.0.a1;Name=he.00g000850.m01.CDS02;Parent=he.00g000850.m01-v1.0.a1;
JABWEG010000001.1	GenSAS_63493a1a2e90c-publish	gene	401919	402725	.	+	.	ID=he.00g000860-v1.0.a1;Name=he.00g000860;
JABWEG010000001.1	GenSAS_63493a1a2e90c-publish	mRNA	401919	402725	7415.00	+	.	ID=he.00g000860.m01-v1.0.a1;Name=he.00g000860.m01;Parent=he.00g000860-v1.0.a1;
JABWEG010000001.1	GenSAS_63493a1a2e90c-publish	exon	401919	402010	.	+	.	ID=he.00g000860.m01.exon01-v1.0.a1;Name=he.00g000860.m01.exon01;Parent=he.00g000860.m01-v1.0.a1;
JABWEG010000001.1	GenSAS_63493a1a2e90c-publish	CDS	401919	402010	.	+	0	ID=he.00g000860.m01.CDS01-v1.0.a1;Name=he.00g000860.m01.CDS01;Parent=he.00g000860.m01-v1.0.a1;
JABWEG010000001.1	GenSAS_63493a1a2e90c-publish	exon	402053	402594	.	+	.	ID=he.00g000860.m01.exon02-v1.0.a1;Name=he.00g000860.m01.exon02;Parent=he.00g000860.m01-v1.0.a1;
JABWEG010000001.1	GenSAS_63493a1a2e90c-publish	CDS	402053	402594	.	+	2	ID=he.00g000860.m01.CDS02-v1.0.a1;Name=he.00g000860.m01.CDS02;Parent=he.00g000860.m01-v1.0.a1;
JABWEG010000001.1	GenSAS_63493a1a2e90c-publish	exon	402646	402725	.	+	.	ID=he.00g000860.m01.exon03-v1.0.a1;Name=he.00g000860.m01.exon03;Parent=he.00g000860.m01-v1.0.a1;
JABWEG010000001.1	GenSAS_63493a1a2e90c-publish	CDS	402646	402725	.	+	1	ID=he.00g000860.m01.CDS03-v1.0.a1;Name=he.00g000860.m01.CDS03;Parent=he.00g000860.m01-v1.0.a1;
JABWEG010000001.1	GenSAS_63493a1a2e90c-publish	gene	405889	406800	.	-	.	ID=he.00g000870-v1.0.a1;Name=he.00g000870;
JABWEG010000001.1	GenSAS_63493a1a2e90c-publish	mRNA	405889	406800	7955.00	-	.	ID=he.00g000870.m01-v1.0.a1;Name=he.00g000870.m01;Parent=he.00g000870-v1.0.a1;
JABWEG010000001.1	GenSAS_63493a1a2e90c-publish	exon	405889	406146	.	-	.	ID=he.00g000870.m01.exon01-v1.0.a1;Name=he.00g000870.m01.exon01;Parent=he.00g000870.m01-v1.0.a1;
JABWEG010000001.1	GenSAS_63493a1a2e90c-publish	CDS	405889	406146	.	-	0	ID=he.00g000870.m01.CDS01-v1.0.a1;Name=he.00g000870.m01.CDS01;Parent=he.00g000870.m01-v1.0.a1;
JABWEG010000001.1	GenSAS_63493a1a2e90c-publish	exon	406222	406297	.	-	.	ID=he.00g000870.m01.exon02-v1.0.a1;Name=he.00g000870.m01.exon02;Parent=he.00g000870.m01-v1.0.a1;
JABWEG010000001.1	GenSAS_63493a1a2e90c-publish	CDS	406222	406297	.	-	2	ID=he.00g000870.m01.CDS02-v1.0.a1;Name=he.00g000870.m01.CDS02;Parent=he.00g000870.m01-v1.0.a1;
JABWEG010000001.1	GenSAS_63493a1a2e90c-publish	exon	406344	406723	.	-	.	ID=he.00g000870.m01.exon03-v1.0.a1;Name=he.00g000870.m01.exon03;Parent=he.00g000870.m01-v1.0.a1;
JABWEG010000001.1	GenSAS_63493a1a2e90c-publish	CDS	406344	406723	.	-	0	ID=he.00g000870.m01.CDS03-v1.0.a1;Name=he.00g000870.m01.CDS03;Parent=he.00g000870.m01-v1.0.a1;
JABWEG010000001.1	GenSAS_63493a1a2e90c-publish	exon	406774	406800	.	-	.	ID=he.00g000870.m01.exon04-v1.0.a1;Name=he.00g000870.m01.exon04;Parent=he.00g000870.m01-v1.0.a1;
JABWEG010000001.1	GenSAS_63493a1a2e90c-publish	CDS	406774	406800	.	-	0	ID=he.00g000870.m01.CDS04-v1.0.a1;Name=he.00g000870.m01.CDS04;Parent=he.00g000870.m01-v1.0.a1;
JABWEG010000001.1	GenSAS_63493a1a2e90c-publish	gene	413164	414621	.	-	.	ID=he.00g000880-v1.0.a1;Name=he.00g000880;
JABWEG010000001.1	GenSAS_63493a1a2e90c-publish	mRNA	413164	414621	13790.00	-	.	ID=he.00g000880.m01-v1.0.a1;Name=he.00g000880.m01;Parent=he.00g000880-v1.0.a1;
JABWEG010000001.1	GenSAS_63493a1a2e90c-publish	exon	413164	413633	.	-	.	ID=he.00g000880.m01.exon01-v1.0.a1;Name=he.00g000880.m01.exon01;Parent=he.00g000880.m01-v1.0.a1;
JABWEG010000001.1	GenSAS_63493a1a2e90c-publish	CDS	413164	413633	.	-	1	ID=he.00g000880.m01.CDS01-v1.0.a1;Name=he.00g000880.m01.CDS01;Parent=he.00g000880.m01-v1.0.a1;
JABWEG010000001.1	GenSAS_63493a1a2e90c-publish	exon	413700	414621	.	-	.	ID=he.00g000880.m01.exon02-v1.0.a1;Name=he.00g000880.m01.exon02;Parent=he.00g000880.m01-v1.0.a1;
JABWEG010000001.1	GenSAS_63493a1a2e90c-publish	CDS	413700	414621	.	-	0	ID=he.00g000880.m01.CDS02-v1.0.a1;Name=he.00g000880.m01.CDS02;Parent=he.00g000880.m01-v1.0.a1;
JABWEG010000001.1	GenSAS_63493a1a2e90c-publish	gene	421216	422776	.	+	.	ID=he.00g000890-v1.0.a1;Name=he.00g000890;
JABWEG010000001.1	GenSAS_63493a1a2e90c-publish	mRNA	421216	422776	15595.00	+	.	ID=he.00g000890.m01-v1.0.a1;Name=he.00g000890.m01;Parent=he.00g000890-v1.0.a1;
JABWEG010000001.1	GenSAS_63493a1a2e90c-publish	exon	421216	421456	.	+	.	ID=he.00g000890.m01.exon01-v1.0.a1;Name=he.00g000890.m01.exon01;Parent=he.00g000890.m01-v1.0.a1;
JABWEG010000001.1	GenSAS_63493a1a2e90c-publish	CDS	421216	421456	.	+	0	ID=he.00g000890.m01.CDS01-v1.0.a1;Name=he.00g000890.m01.CDS01;Parent=he.00g000890.m01-v1.0.a1;
JABWEG010000001.1	GenSAS_63493a1a2e90c-publish	exon	421511	421908	.	+	.	ID=he.00g000890.m01.exon02-v1.0.a1;Name=he.00g000890.m01.exon02;Parent=he.00g000890.m01-v1.0.a1;
JABWEG010000001.1	GenSAS_63493a1a2e90c-publish	CDS	421511	421908	.	+	1	ID=he.00g000890.m01.CDS02-v1.0.a1;Name=he.00g000890.m01.CDS02;Parent=he.00g000890.m01-v1.0.a1;
JABWEG010000001.1	GenSAS_63493a1a2e90c-publish	exon	421960	422157	.	+	.	ID=he.00g000890.m01.exon03-v1.0.a1;Name=he.00g000890.m01.exon03;Parent=he.00g000890.m01-v1.0.a1;
JABWEG010000001.1	GenSAS_63493a1a2e90c-publish	CDS	421960	422157	.	+	0	ID=he.00g000890.m01.CDS03-v1.0.a1;Name=he.00g000890.m01.CDS03;Parent=he.00g000890.m01-v1.0.a1;
JABWEG010000001.1	GenSAS_63493a1a2e90c-publish	exon	422207	422776	.	+	.	ID=he.00g000890.m01.exon04-v1.0.a1;Name=he.00g000890.m01.exon04;Parent=he.00g000890.m01-v1.0.a1;
JABWEG010000001.1	GenSAS_63493a1a2e90c-publish	CDS	422207	422776	.	+	0	ID=he.00g000890.m01.CDS04-v1.0.a1;Name=he.00g000890.m01.CDS04;Parent=he.00g000890.m01-v1.0.a1;
JABWEG010000001.1	GenSAS_63493a1a2e90c-publish	gene	425678	427372	.	+	.	ID=he.00g000900-v1.0.a1;Name=he.00g000900;
JABWEG010000001.1	GenSAS_63493a1a2e90c-publish	mRNA	425678	427372	520175.00	+	.	ID=he.00g000900.m01-v1.0.a1;Name=he.00g000900.m01;Parent=he.00g000900-v1.0.a1;
JABWEG010000001.1	GenSAS_63493a1a2e90c-publish	exon	425678	425873	.	+	.	ID=he.00g000900.m01.exon01-v1.0.a1;Name=he.00g000900.m01.exon01;Parent=he.00g000900.m01-v1.0.a1;
JABWEG010000001.1	GenSAS_63493a1a2e90c-publish	CDS	425678	425873	.	+	0	ID=he.00g000900.m01.CDS01-v1.0.a1;Name=he.00g000900.m01.CDS01;Parent=he.00g000900.m01-v1.0.a1;
JABWEG010000001.1	GenSAS_63493a1a2e90c-publish	exon	425931	426009	.	+	.	ID=he.00g000900.m01.exon02-v1.0.a1;Name=he.00g000900.m01.exon02;Parent=he.00g000900.m01-v1.0.a1;
JABWEG010000001.1	GenSAS_63493a1a2e90c-publish	CDS	425931	426009	.	+	1	ID=he.00g000900.m01.CDS02-v1.0.a1;Name=he.00g000900.m01.CDS02;Parent=he.00g000900.m01-v1.0.a1;
JABWEG010000001.1	GenSAS_63493a1a2e90c-publish	exon	426066	426961	.	+	.	ID=he.00g000900.m01.exon03-v1.0.a1;Name=he.00g000900.m01.exon03;Parent=he.00g000900.m01-v1.0.a1;
JABWEG010000001.1	GenSAS_63493a1a2e90c-publish	CDS	426066	426961	.	+	2	ID=he.00g000900.m01.CDS03-v1.0.a1;Name=he.00g000900.m01.CDS03;Parent=he.00g000900.m01-v1.0.a1;
JABWEG010000001.1	GenSAS_63493a1a2e90c-publish	exon	427026	427372	.	+	.	ID=he.00g000900.m01.exon04-v1.0.a1;Name=he.00g000900.m01.exon04;Parent=he.00g000900.m01-v1.0.a1;
JABWEG010000001.1	GenSAS_63493a1a2e90c-publish	CDS	427026	427372	.	+	1	ID=he.00g000900.m01.CDS04-v1.0.a1;Name=he.00g000900.m01.CDS04;Parent=he.00g000900.m01-v1.0.a1;
JABWEG010000001.1	GenSAS_63493a1a2e90c-publish	gene	428220	430051	.	+	.	ID=he.00g000910-v1.0.a1;Name=he.00g000910;
JABWEG010000001.1	GenSAS_63493a1a2e90c-publish	mRNA	428220	430051	1229260.00	+	.	ID=he.00g000910.m01-v1.0.a1;Name=he.00g000910.m01;Parent=he.00g000910-v1.0.a1;
JABWEG010000001.1	GenSAS_63493a1a2e90c-publish	exon	428220	428409	.	+	.	ID=he.00g000910.m01.exon01-v1.0.a1;Name=he.00g000910.m01.exon01;Parent=he.00g000910.m01-v1.0.a1;
JABWEG010000001.1	GenSAS_63493a1a2e90c-publish	CDS	428220	428409	.	+	0	ID=he.00g000910.m01.CDS01-v1.0.a1;Name=he.00g000910.m01.CDS01;Parent=he.00g000910.m01-v1.0.a1;
JABWEG010000001.1	GenSAS_63493a1a2e90c-publish	exon	428460	428784	.	+	.	ID=he.00g000910.m01.exon02-v1.0.a1;Name=he.00g000910.m01.exon02;Parent=he.00g000910.m01-v1.0.a1;
JABWEG010000001.1	GenSAS_63493a1a2e90c-publish	CDS	428460	428784	.	+	1	ID=he.00g000910.m01.CDS02-v1.0.a1;Name=he.00g000910.m01.CDS02;Parent=he.00g000910.m01-v1.0.a1;
JABWEG010000001.1	GenSAS_63493a1a2e90c-publish	exon	428845	428993	.	+	.	ID=he.00g000910.m01.exon03-v1.0.a1;Name=he.00g000910.m01.exon03;Parent=he.00g000910.m01-v1.0.a1;
JABWEG010000001.1	GenSAS_63493a1a2e90c-publish	CDS	428845	428993	.	+	2	ID=he.00g000910.m01.CDS03-v1.0.a1;Name=he.00g000910.m01.CDS03;Parent=he.00g000910.m01-v1.0.a1;
JABWEG010000001.1	GenSAS_63493a1a2e90c-publish	exon	429049	429164	.	+	.	ID=he.00g000910.m01.exon04-v1.0.a1;Name=he.00g000910.m01.exon04;Parent=he.00g000910.m01-v1.0.a1;
JABWEG010000001.1	GenSAS_63493a1a2e90c-publish	CDS	429049	429164	.	+	1	ID=he.00g000910.m01.CDS04-v1.0.a1;Name=he.00g000910.m01.CDS04;Parent=he.00g000910.m01-v1.0.a1;
JABWEG010000001.1	GenSAS_63493a1a2e90c-publish	exon	429216	429324	.	+	.	ID=he.00g000910.m01.exon05-v1.0.a1;Name=he.00g000910.m01.exon05;Parent=he.00g000910.m01-v1.0.a1;
JABWEG010000001.1	GenSAS_63493a1a2e90c-publish	CDS	429216	429324	.	+	0	ID=he.00g000910.m01.CDS05-v1.0.a1;Name=he.00g000910.m01.CDS05;Parent=he.00g000910.m01-v1.0.a1;
JABWEG010000001.1	GenSAS_63493a1a2e90c-publish	exon	429381	429394	.	+	.	ID=he.00g000910.m01.exon06-v1.0.a1;Name=he.00g000910.m01.exon06;Parent=he.00g000910.m01-v1.0.a1;
JABWEG010000001.1	GenSAS_63493a1a2e90c-publish	CDS	429381	429394	.	+	1	ID=he.00g000910.m01.CDS06-v1.0.a1;Name=he.00g000910.m01.CDS06;Parent=he.00g000910.m01-v1.0.a1;
JABWEG010000001.1	GenSAS_63493a1a2e90c-publish	exon	429444	429633	.	+	.	ID=he.00g000910.m01.exon07-v1.0.a1;Name=he.00g000910.m01.exon07;Parent=he.00g000910.m01-v1.0.a1;
JABWEG010000001.1	GenSAS_63493a1a2e90c-publish	CDS	429444	429633	.	+	0	ID=he.00g000910.m01.CDS07-v1.0.a1;Name=he.00g000910.m01.CDS07;Parent=he.00g000910.m01-v1.0.a1;
JABWEG010000001.1	GenSAS_63493a1a2e90c-publish	exon	429689	429770	.	+	.	ID=he.00g000910.m01.exon08-v1.0.a1;Name=he.00g000910.m01.exon08;Parent=he.00g000910.m01-v1.0.a1;
JABWEG010000001.1	GenSAS_63493a1a2e90c-publish	CDS	429689	429770	.	+	1	ID=he.00g000910.m01.CDS08-v1.0.a1;Name=he.00g000910.m01.CDS08;Parent=he.00g000910.m01-v1.0.a1;
JABWEG010000001.1	GenSAS_63493a1a2e90c-publish	exon	429826	429951	.	+	.	ID=he.00g000910.m01.exon09-v1.0.a1;Name=he.00g000910.m01.exon09;Parent=he.00g000910.m01-v1.0.a1;
JABWEG010000001.1	GenSAS_63493a1a2e90c-publish	CDS	429826	429951	.	+	2	ID=he.00g000910.m01.CDS09-v1.0.a1;Name=he.00g000910.m01.CDS09;Parent=he.00g000910.m01-v1.0.a1;
JABWEG010000001.1	GenSAS_63493a1a2e90c-publish	exon	430009	430051	.	+	.	ID=he.00g000910.m01.exon10-v1.0.a1;Name=he.00g000910.m01.exon10;Parent=he.00g000910.m01-v1.0.a1;
JABWEG010000001.1	GenSAS_63493a1a2e90c-publish	CDS	430009	430051	.	+	2	ID=he.00g000910.m01.CDS10-v1.0.a1;Name=he.00g000910.m01.CDS10;Parent=he.00g000910.m01-v1.0.a1;
JABWEG010000001.1	GenSAS_63493a1a2e90c-publish	gene	433088	434680	.	-	.	ID=he.00g000920-v1.0.a1;Name=he.00g000920;
JABWEG010000001.1	GenSAS_63493a1a2e90c-publish	mRNA	433088	434680	15070.00	-	.	ID=he.00g000920.m01-v1.0.a1;Name=he.00g000920.m01;Parent=he.00g000920-v1.0.a1;
JABWEG010000001.1	GenSAS_63493a1a2e90c-publish	exon	433088	433685	.	-	.	ID=he.00g000920.m01.exon01-v1.0.a1;Name=he.00g000920.m01.exon01;Parent=he.00g000920.m01-v1.0.a1;
JABWEG010000001.1	GenSAS_63493a1a2e90c-publish	CDS	433088	433685	.	-	2	ID=he.00g000920.m01.CDS01-v1.0.a1;Name=he.00g000920.m01.CDS01;Parent=he.00g000920.m01-v1.0.a1;
JABWEG010000001.1	GenSAS_63493a1a2e90c-publish	exon	433735	433922	.	-	.	ID=he.00g000920.m01.exon02-v1.0.a1;Name=he.00g000920.m01.exon02;Parent=he.00g000920.m01-v1.0.a1;
JABWEG010000001.1	GenSAS_63493a1a2e90c-publish	CDS	433735	433922	.	-	0	ID=he.00g000920.m01.CDS02-v1.0.a1;Name=he.00g000920.m01.CDS02;Parent=he.00g000920.m01-v1.0.a1;
JABWEG010000001.1	GenSAS_63493a1a2e90c-publish	exon	433972	434538	.	-	.	ID=he.00g000920.m01.exon03-v1.0.a1;Name=he.00g000920.m01.exon03;Parent=he.00g000920.m01-v1.0.a1;
JABWEG010000001.1	GenSAS_63493a1a2e90c-publish	CDS	433972	434538	.	-	0	ID=he.00g000920.m01.CDS03-v1.0.a1;Name=he.00g000920.m01.CDS03;Parent=he.00g000920.m01-v1.0.a1;
JABWEG010000001.1	GenSAS_63493a1a2e90c-publish	exon	434588	434680	.	-	.	ID=he.00g000920.m01.exon04-v1.0.a1;Name=he.00g000920.m01.exon04;Parent=he.00g000920.m01-v1.0.a1;
JABWEG010000001.1	GenSAS_63493a1a2e90c-publish	CDS	434588	434680	.	-	0	ID=he.00g000920.m01.CDS04-v1.0.a1;Name=he.00g000920.m01.CDS04;Parent=he.00g000920.m01-v1.0.a1;
JABWEG010000001.1	GenSAS_63493a1a2e90c-publish	gene	435606	438781	.	+	.	ID=he.00g000930-v1.0.a1;Name=he.00g000930;
JABWEG010000001.1	GenSAS_63493a1a2e90c-publish	mRNA	435606	438781	24150.00	+	.	ID=he.00g000930.m01-v1.0.a1;Name=he.00g000930.m01;Parent=he.00g000930-v1.0.a1;
JABWEG010000001.1	GenSAS_63493a1a2e90c-publish	exon	435606	435711	.	+	.	ID=he.00g000930.m01.exon01-v1.0.a1;Name=he.00g000930.m01.exon01;Parent=he.00g000930.m01-v1.0.a1;
JABWEG010000001.1	GenSAS_63493a1a2e90c-publish	CDS	435606	435711	.	+	0	ID=he.00g000930.m01.CDS01-v1.0.a1;Name=he.00g000930.m01.CDS01;Parent=he.00g000930.m01-v1.0.a1;
JABWEG010000001.1	GenSAS_63493a1a2e90c-publish	exon	435767	436674	.	+	.	ID=he.00g000930.m01.exon02-v1.0.a1;Name=he.00g000930.m01.exon02;Parent=he.00g000930.m01-v1.0.a1;
JABWEG010000001.1	GenSAS_63493a1a2e90c-publish	CDS	435767	436674	.	+	1	ID=he.00g000930.m01.CDS02-v1.0.a1;Name=he.00g000930.m01.CDS02;Parent=he.00g000930.m01-v1.0.a1;
JABWEG010000001.1	GenSAS_63493a1a2e90c-publish	exon	438149	438781	.	+	.	ID=he.00g000930.m01.exon03-v1.0.a1;Name=he.00g000930.m01.exon03;Parent=he.00g000930.m01-v1.0.a1;
JABWEG010000001.1	GenSAS_63493a1a2e90c-publish	CDS	438149	438781	.	+	0	ID=he.00g000930.m01.CDS03-v1.0.a1;Name=he.00g000930.m01.CDS03;Parent=he.00g000930.m01-v1.0.a1;
JABWEG010000001.1	GenSAS_63493a1a2e90c-publish	gene	439345	441266	.	-	.	ID=he.00g000940-v1.0.a1;Name=he.00g000940;
JABWEG010000001.1	GenSAS_63493a1a2e90c-publish	mRNA	439345	441266	19205.00	-	.	ID=he.00g000940.m01-v1.0.a1;Name=he.00g000940.m01;Parent=he.00g000940-v1.0.a1;
JABWEG010000001.1	GenSAS_63493a1a2e90c-publish	exon	439345	439482	.	-	.	ID=he.00g000940.m01.exon01-v1.0.a1;Name=he.00g000940.m01.exon01;Parent=he.00g000940.m01-v1.0.a1;
JABWEG010000001.1	GenSAS_63493a1a2e90c-publish	CDS	439345	439482	.	-	0	ID=he.00g000940.m01.CDS01-v1.0.a1;Name=he.00g000940.m01.CDS01;Parent=he.00g000940.m01-v1.0.a1;
JABWEG010000001.1	GenSAS_63493a1a2e90c-publish	exon	439538	439900	.	-	.	ID=he.00g000940.m01.exon02-v1.0.a1;Name=he.00g000940.m01.exon02;Parent=he.00g000940.m01-v1.0.a1;
JABWEG010000001.1	GenSAS_63493a1a2e90c-publish	CDS	439538	439900	.	-	0	ID=he.00g000940.m01.CDS02-v1.0.a1;Name=he.00g000940.m01.CDS02;Parent=he.00g000940.m01-v1.0.a1;
JABWEG010000001.1	GenSAS_63493a1a2e90c-publish	exon	439948	440143	.	-	.	ID=he.00g000940.m01.exon03-v1.0.a1;Name=he.00g000940.m01.exon03;Parent=he.00g000940.m01-v1.0.a1;
JABWEG010000001.1	GenSAS_63493a1a2e90c-publish	CDS	439948	440143	.	-	2	ID=he.00g000940.m01.CDS03-v1.0.a1;Name=he.00g000940.m01.CDS03;Parent=he.00g000940.m01-v1.0.a1;
JABWEG010000001.1	GenSAS_63493a1a2e90c-publish	exon	440195	440204	.	-	.	ID=he.00g000940.m01.exon04-v1.0.a1;Name=he.00g000940.m01.exon04;Parent=he.00g000940.m01-v1.0.a1;
JABWEG010000001.1	GenSAS_63493a1a2e90c-publish	CDS	440195	440204	.	-	1	ID=he.00g000940.m01.CDS04-v1.0.a1;Name=he.00g000940.m01.CDS04;Parent=he.00g000940.m01-v1.0.a1;
JABWEG010000001.1	GenSAS_63493a1a2e90c-publish	exon	440257	441019	.	-	.	ID=he.00g000940.m01.exon05-v1.0.a1;Name=he.00g000940.m01.exon05;Parent=he.00g000940.m01-v1.0.a1;
JABWEG010000001.1	GenSAS_63493a1a2e90c-publish	CDS	440257	441019	.	-	0	ID=he.00g000940.m01.CDS05-v1.0.a1;Name=he.00g000940.m01.CDS05;Parent=he.00g000940.m01-v1.0.a1;
JABWEG010000001.1	GenSAS_63493a1a2e90c-publish	exon	441069	441165	.	-	.	ID=he.00g000940.m01.exon06-v1.0.a1;Name=he.00g000940.m01.exon06;Parent=he.00g000940.m01-v1.0.a1;
JABWEG010000001.1	GenSAS_63493a1a2e90c-publish	CDS	441069	441165	.	-	2	ID=he.00g000940.m01.CDS06-v1.0.a1;Name=he.00g000940.m01.CDS06;Parent=he.00g000940.m01-v1.0.a1;
JABWEG010000001.1	GenSAS_63493a1a2e90c-publish	exon	441235	441266	.	-	.	ID=he.00g000940.m01.exon07-v1.0.a1;Name=he.00g000940.m01.exon07;Parent=he.00g000940.m01-v1.0.a1;
JABWEG010000001.1	GenSAS_63493a1a2e90c-publish	CDS	441235	441266	.	-	0	ID=he.00g000940.m01.CDS07-v1.0.a1;Name=he.00g000940.m01.CDS07;Parent=he.00g000940.m01-v1.0.a1;
JABWEG010000001.1	GenSAS_63493a1a2e90c-publish	gene	441769	443229	.	+	.	ID=he.00g000950-v1.0.a1;Name=he.00g000950;
JABWEG010000001.1	GenSAS_63493a1a2e90c-publish	mRNA	441769	443229	3211135.00	+	.	ID=he.00g000950.m01-v1.0.a1;Name=he.00g000950.m01;Parent=he.00g000950-v1.0.a1;
JABWEG010000001.1	GenSAS_63493a1a2e90c-publish	exon	441769	441799	.	+	.	ID=he.00g000950.m01.exon01-v1.0.a1;Name=he.00g000950.m01.exon01;Parent=he.00g000950.m01-v1.0.a1;
JABWEG010000001.1	GenSAS_63493a1a2e90c-publish	CDS	441769	441799	.	+	0	ID=he.00g000950.m01.CDS01-v1.0.a1;Name=he.00g000950.m01.CDS01;Parent=he.00g000950.m01-v1.0.a1;
JABWEG010000001.1	GenSAS_63493a1a2e90c-publish	exon	441866	441932	.	+	.	ID=he.00g000950.m01.exon02-v1.0.a1;Name=he.00g000950.m01.exon02;Parent=he.00g000950.m01-v1.0.a1;
JABWEG010000001.1	GenSAS_63493a1a2e90c-publish	CDS	441866	441932	.	+	1	ID=he.00g000950.m01.CDS02-v1.0.a1;Name=he.00g000950.m01.CDS02;Parent=he.00g000950.m01-v1.0.a1;
JABWEG010000001.1	GenSAS_63493a1a2e90c-publish	exon	441986	442287	.	+	.	ID=he.00g000950.m01.exon03-v1.0.a1;Name=he.00g000950.m01.exon03;Parent=he.00g000950.m01-v1.0.a1;
JABWEG010000001.1	GenSAS_63493a1a2e90c-publish	CDS	441986	442287	.	+	2	ID=he.00g000950.m01.CDS03-v1.0.a1;Name=he.00g000950.m01.CDS03;Parent=he.00g000950.m01-v1.0.a1;
JABWEG010000001.1	GenSAS_63493a1a2e90c-publish	exon	442349	442491	.	+	.	ID=he.00g000950.m01.exon04-v1.0.a1;Name=he.00g000950.m01.exon04;Parent=he.00g000950.m01-v1.0.a1;
JABWEG010000001.1	GenSAS_63493a1a2e90c-publish	CDS	442349	442491	.	+	1	ID=he.00g000950.m01.CDS04-v1.0.a1;Name=he.00g000950.m01.CDS04;Parent=he.00g000950.m01-v1.0.a1;
JABWEG010000001.1	GenSAS_63493a1a2e90c-publish	exon	442553	442730	.	+	.	ID=he.00g000950.m01.exon05-v1.0.a1;Name=he.00g000950.m01.exon05;Parent=he.00g000950.m01-v1.0.a1;
JABWEG010000001.1	GenSAS_63493a1a2e90c-publish	CDS	442553	442730	.	+	0	ID=he.00g000950.m01.CDS05-v1.0.a1;Name=he.00g000950.m01.CDS05;Parent=he.00g000950.m01-v1.0.a1;
JABWEG010000001.1	GenSAS_63493a1a2e90c-publish	exon	442782	442898	.	+	.	ID=he.00g000950.m01.exon06-v1.0.a1;Name=he.00g000950.m01.exon06;Parent=he.00g000950.m01-v1.0.a1;
JABWEG010000001.1	GenSAS_63493a1a2e90c-publish	CDS	442782	442898	.	+	1	ID=he.00g000950.m01.CDS06-v1.0.a1;Name=he.00g000950.m01.CDS06;Parent=he.00g000950.m01-v1.0.a1;
JABWEG010000001.1	GenSAS_63493a1a2e90c-publish	exon	442951	442992	.	+	.	ID=he.00g000950.m01.exon07-v1.0.a1;Name=he.00g000950.m01.exon07;Parent=he.00g000950.m01-v1.0.a1;
JABWEG010000001.1	GenSAS_63493a1a2e90c-publish	CDS	442951	442992	.	+	1	ID=he.00g000950.m01.CDS07-v1.0.a1;Name=he.00g000950.m01.CDS07;Parent=he.00g000950.m01-v1.0.a1;
JABWEG010000001.1	GenSAS_63493a1a2e90c-publish	exon	443054	443229	.	+	.	ID=he.00g000950.m01.exon08-v1.0.a1;Name=he.00g000950.m01.exon08;Parent=he.00g000950.m01-v1.0.a1;
JABWEG010000001.1	GenSAS_63493a1a2e90c-publish	CDS	443054	443229	.	+	1	ID=he.00g000950.m01.CDS08-v1.0.a1;Name=he.00g000950.m01.CDS08;Parent=he.00g000950.m01-v1.0.a1;
JABWEG010000001.1	GenSAS_63493a1a2e90c-publish	gene	453156	454915	.	+	.	ID=he.00g000960-v1.0.a1;Name=he.00g000960;
JABWEG010000001.1	GenSAS_63493a1a2e90c-publish	mRNA	453156	454915	3756215.00	+	.	ID=he.00g000960.m01-v1.0.a1;Name=he.00g000960.m01;Parent=he.00g000960-v1.0.a1;
JABWEG010000001.1	GenSAS_63493a1a2e90c-publish	exon	453156	454013	.	+	.	ID=he.00g000960.m01.exon01-v1.0.a1;Name=he.00g000960.m01.exon01;Parent=he.00g000960.m01-v1.0.a1;
JABWEG010000001.1	GenSAS_63493a1a2e90c-publish	CDS	453156	454013	.	+	0	ID=he.00g000960.m01.CDS01-v1.0.a1;Name=he.00g000960.m01.CDS01;Parent=he.00g000960.m01-v1.0.a1;
JABWEG010000001.1	GenSAS_63493a1a2e90c-publish	exon	454061	454436	.	+	.	ID=he.00g000960.m01.exon02-v1.0.a1;Name=he.00g000960.m01.exon02;Parent=he.00g000960.m01-v1.0.a1;
JABWEG010000001.1	GenSAS_63493a1a2e90c-publish	CDS	454061	454436	.	+	0	ID=he.00g000960.m01.CDS02-v1.0.a1;Name=he.00g000960.m01.CDS02;Parent=he.00g000960.m01-v1.0.a1;
JABWEG010000001.1	GenSAS_63493a1a2e90c-publish	exon	454485	454575	.	+	.	ID=he.00g000960.m01.exon03-v1.0.a1;Name=he.00g000960.m01.exon03;Parent=he.00g000960.m01-v1.0.a1;
JABWEG010000001.1	GenSAS_63493a1a2e90c-publish	CDS	454485	454575	.	+	1	ID=he.00g000960.m01.CDS03-v1.0.a1;Name=he.00g000960.m01.CDS03;Parent=he.00g000960.m01-v1.0.a1;
JABWEG010000001.1	GenSAS_63493a1a2e90c-publish	exon	454624	454798	.	+	.	ID=he.00g000960.m01.exon04-v1.0.a1;Name=he.00g000960.m01.exon04;Parent=he.00g000960.m01-v1.0.a1;
JABWEG010000001.1	GenSAS_63493a1a2e90c-publish	CDS	454624	454798	.	+	2	ID=he.00g000960.m01.CDS04-v1.0.a1;Name=he.00g000960.m01.CDS04;Parent=he.00g000960.m01-v1.0.a1;
JABWEG010000001.1	GenSAS_63493a1a2e90c-publish	exon	454856	454915	.	+	.	ID=he.00g000960.m01.exon05-v1.0.a1;Name=he.00g000960.m01.exon05;Parent=he.00g000960.m01-v1.0.a1;
JABWEG010000001.1	GenSAS_63493a1a2e90c-publish	CDS	454856	454915	.	+	0	ID=he.00g000960.m01.CDS05-v1.0.a1;Name=he.00g000960.m01.CDS05;Parent=he.00g000960.m01-v1.0.a1;
JABWEG010000001.1	GenSAS_63493a1a2e90c-publish	gene	455516	456235	.	-	.	ID=he.00g000970-v1.0.a1;Name=he.00g000970;
JABWEG010000001.1	GenSAS_63493a1a2e90c-publish	mRNA	455516	456235	7185.00	-	.	ID=he.00g000970.m01-v1.0.a1;Name=he.00g000970.m01;Parent=he.00g000970-v1.0.a1;
JABWEG010000001.1	GenSAS_63493a1a2e90c-publish	exon	455516	456235	.	-	.	ID=he.00g000970.m01.exon01-v1.0.a1;Name=he.00g000970.m01.exon01;Parent=he.00g000970.m01-v1.0.a1;
JABWEG010000001.1	GenSAS_63493a1a2e90c-publish	CDS	455516	456235	.	-	0	ID=he.00g000970.m01.CDS01-v1.0.a1;Name=he.00g000970.m01.CDS01;Parent=he.00g000970.m01-v1.0.a1;
JABWEG010000001.1	GenSAS_63493a1a2e90c-publish	gene	456979	457222	.	-	.	ID=he.00g000980-v1.0.a1;Name=he.00g000980;
JABWEG010000001.1	GenSAS_63493a1a2e90c-publish	mRNA	456979	457222	1220.00	-	.	ID=he.00g000980.m01-v1.0.a1;Name=he.00g000980.m01;Parent=he.00g000980-v1.0.a1;
JABWEG010000001.1	GenSAS_63493a1a2e90c-publish	exon	456979	457222	.	-	.	ID=he.00g000980.m01.exon01-v1.0.a1;Name=he.00g000980.m01.exon01;Parent=he.00g000980.m01-v1.0.a1;
JABWEG010000001.1	GenSAS_63493a1a2e90c-publish	CDS	456979	457222	.	-	2	ID=he.00g000980.m01.CDS01-v1.0.a1;Name=he.00g000980.m01.CDS01;Parent=he.00g000980.m01-v1.0.a1;
JABWEG010000001.1	GenSAS_63493a1a2e90c-publish	gene	461341	463515	.	-	.	ID=he.00g000990-v1.0.a1;Name=he.00g000990;
JABWEG010000001.1	GenSAS_63493a1a2e90c-publish	mRNA	461341	463515	21735.00	-	.	ID=he.00g000990.m01-v1.0.a1;Name=he.00g000990.m01;Parent=he.00g000990-v1.0.a1;
JABWEG010000001.1	GenSAS_63493a1a2e90c-publish	exon	461341	461640	.	-	.	ID=he.00g000990.m01.exon01-v1.0.a1;Name=he.00g000990.m01.exon01;Parent=he.00g000990.m01-v1.0.a1;
JABWEG010000001.1	GenSAS_63493a1a2e90c-publish	CDS	461341	461640	.	-	0	ID=he.00g000990.m01.CDS01-v1.0.a1;Name=he.00g000990.m01.CDS01;Parent=he.00g000990.m01-v1.0.a1;
JABWEG010000001.1	GenSAS_63493a1a2e90c-publish	exon	461694	461825	.	-	.	ID=he.00g000990.m01.exon02-v1.0.a1;Name=he.00g000990.m01.exon02;Parent=he.00g000990.m01-v1.0.a1;
JABWEG010000001.1	GenSAS_63493a1a2e90c-publish	CDS	461694	461825	.	-	0	ID=he.00g000990.m01.CDS02-v1.0.a1;Name=he.00g000990.m01.CDS02;Parent=he.00g000990.m01-v1.0.a1;
JABWEG010000001.1	GenSAS_63493a1a2e90c-publish	exon	461884	462057	.	-	.	ID=he.00g000990.m01.exon03-v1.0.a1;Name=he.00g000990.m01.exon03;Parent=he.00g000990.m01-v1.0.a1;
JABWEG010000001.1	GenSAS_63493a1a2e90c-publish	CDS	461884	462057	.	-	0	ID=he.00g000990.m01.CDS03-v1.0.a1;Name=he.00g000990.m01.CDS03;Parent=he.00g000990.m01-v1.0.a1;
JABWEG010000001.1	GenSAS_63493a1a2e90c-publish	exon	462116	462490	.	-	.	ID=he.00g000990.m01.exon04-v1.0.a1;Name=he.00g000990.m01.exon04;Parent=he.00g000990.m01-v1.0.a1;
JABWEG010000001.1	GenSAS_63493a1a2e90c-publish	CDS	462116	462490	.	-	0	ID=he.00g000990.m01.CDS04-v1.0.a1;Name=he.00g000990.m01.CDS04;Parent=he.00g000990.m01-v1.0.a1;
JABWEG010000001.1	GenSAS_63493a1a2e90c-publish	exon	462557	462869	.	-	.	ID=he.00g000990.m01.exon05-v1.0.a1;Name=he.00g000990.m01.exon05;Parent=he.00g000990.m01-v1.0.a1;
JABWEG010000001.1	GenSAS_63493a1a2e90c-publish	CDS	462557	462869	.	-	2	ID=he.00g000990.m01.CDS05-v1.0.a1;Name=he.00g000990.m01.CDS05;Parent=he.00g000990.m01-v1.0.a1;
JABWEG010000001.1	GenSAS_63493a1a2e90c-publish	exon	462942	463057	.	-	.	ID=he.00g000990.m01.exon06-v1.0.a1;Name=he.00g000990.m01.exon06;Parent=he.00g000990.m01-v1.0.a1;
JABWEG010000001.1	GenSAS_63493a1a2e90c-publish	CDS	462942	463057	.	-	0	ID=he.00g000990.m01.CDS06-v1.0.a1;Name=he.00g000990.m01.CDS06;Parent=he.00g000990.m01-v1.0.a1;
JABWEG010000001.1	GenSAS_63493a1a2e90c-publish	exon	463120	463515	.	-	.	ID=he.00g000990.m01.exon07-v1.0.a1;Name=he.00g000990.m01.exon07;Parent=he.00g000990.m01-v1.0.a1;
JABWEG010000001.1	GenSAS_63493a1a2e90c-publish	CDS	463120	463515	.	-	0	ID=he.00g000990.m01.CDS07-v1.0.a1;Name=he.00g000990.m01.CDS07;Parent=he.00g000990.m01-v1.0.a1;
JABWEG010000001.1	GenSAS_63493a1a2e90c-publish	gene	463913	472168	.	+	.	ID=he.00g001000-v1.0.a1;Name=he.00g001000;
JABWEG010000001.1	GenSAS_63493a1a2e90c-publish	mRNA	463913	472168	4283175.00	+	.	ID=he.00g001000.m01-v1.0.a1;Name=he.00g001000.m01;Parent=he.00g001000-v1.0.a1;
JABWEG010000001.1	GenSAS_63493a1a2e90c-publish	exon	463913	464048	.	+	.	ID=he.00g001000.m01.exon01-v1.0.a1;Name=he.00g001000.m01.exon01;Parent=he.00g001000.m01-v1.0.a1;
JABWEG010000001.1	GenSAS_63493a1a2e90c-publish	CDS	463913	464048	.	+	0	ID=he.00g001000.m01.CDS01-v1.0.a1;Name=he.00g001000.m01.CDS01;Parent=he.00g001000.m01-v1.0.a1;
JABWEG010000001.1	GenSAS_63493a1a2e90c-publish	exon	464108	464631	.	+	.	ID=he.00g001000.m01.exon02-v1.0.a1;Name=he.00g001000.m01.exon02;Parent=he.00g001000.m01-v1.0.a1;
JABWEG010000001.1	GenSAS_63493a1a2e90c-publish	CDS	464108	464631	.	+	1	ID=he.00g001000.m01.CDS02-v1.0.a1;Name=he.00g001000.m01.CDS02;Parent=he.00g001000.m01-v1.0.a1;
JABWEG010000001.1	GenSAS_63493a1a2e90c-publish	exon	464689	464890	.	+	.	ID=he.00g001000.m01.exon03-v1.0.a1;Name=he.00g001000.m01.exon03;Parent=he.00g001000.m01-v1.0.a1;
JABWEG010000001.1	GenSAS_63493a1a2e90c-publish	CDS	464689	464890	.	+	0	ID=he.00g001000.m01.CDS03-v1.0.a1;Name=he.00g001000.m01.CDS03;Parent=he.00g001000.m01-v1.0.a1;
JABWEG010000001.1	GenSAS_63493a1a2e90c-publish	exon	464946	465174	.	+	.	ID=he.00g001000.m01.exon04-v1.0.a1;Name=he.00g001000.m01.exon04;Parent=he.00g001000.m01-v1.0.a1;
JABWEG010000001.1	GenSAS_63493a1a2e90c-publish	CDS	464946	465174	.	+	1	ID=he.00g001000.m01.CDS04-v1.0.a1;Name=he.00g001000.m01.CDS04;Parent=he.00g001000.m01-v1.0.a1;
JABWEG010000001.1	GenSAS_63493a1a2e90c-publish	exon	465237	465366	.	+	.	ID=he.00g001000.m01.exon05-v1.0.a1;Name=he.00g001000.m01.exon05;Parent=he.00g001000.m01-v1.0.a1;
JABWEG010000001.1	GenSAS_63493a1a2e90c-publish	CDS	465237	465366	.	+	2	ID=he.00g001000.m01.CDS05-v1.0.a1;Name=he.00g001000.m01.CDS05;Parent=he.00g001000.m01-v1.0.a1;
JABWEG010000001.1	GenSAS_63493a1a2e90c-publish	exon	465437	465612	.	+	.	ID=he.00g001000.m01.exon06-v1.0.a1;Name=he.00g001000.m01.exon06;Parent=he.00g001000.m01-v1.0.a1;
JABWEG010000001.1	GenSAS_63493a1a2e90c-publish	CDS	465437	465612	.	+	0	ID=he.00g001000.m01.CDS06-v1.0.a1;Name=he.00g001000.m01.CDS06;Parent=he.00g001000.m01-v1.0.a1;
JABWEG010000001.1	GenSAS_63493a1a2e90c-publish	exon	465677	465773	.	+	.	ID=he.00g001000.m01.exon07-v1.0.a1;Name=he.00g001000.m01.exon07;Parent=he.00g001000.m01-v1.0.a1;
JABWEG010000001.1	GenSAS_63493a1a2e90c-publish	CDS	465677	465773	.	+	2	ID=he.00g001000.m01.CDS07-v1.0.a1;Name=he.00g001000.m01.CDS07;Parent=he.00g001000.m01-v1.0.a1;
JABWEG010000001.1	GenSAS_63493a1a2e90c-publish	exon	466175	466400	.	+	.	ID=he.00g001000.m01.exon08-v1.0.a1;Name=he.00g001000.m01.exon08;Parent=he.00g001000.m01-v1.0.a1;
JABWEG010000001.1	GenSAS_63493a1a2e90c-publish	CDS	466175	466400	.	+	0	ID=he.00g001000.m01.CDS08-v1.0.a1;Name=he.00g001000.m01.CDS08;Parent=he.00g001000.m01-v1.0.a1;
JABWEG010000001.1	GenSAS_63493a1a2e90c-publish	exon	466458	466699	.	+	.	ID=he.00g001000.m01.exon09-v1.0.a1;Name=he.00g001000.m01.exon09;Parent=he.00g001000.m01-v1.0.a1;
JABWEG010000001.1	GenSAS_63493a1a2e90c-publish	CDS	466458	466699	.	+	1	ID=he.00g001000.m01.CDS09-v1.0.a1;Name=he.00g001000.m01.CDS09;Parent=he.00g001000.m01-v1.0.a1;
JABWEG010000001.1	GenSAS_63493a1a2e90c-publish	exon	468649	468736	.	+	.	ID=he.00g001000.m01.exon10-v1.0.a1;Name=he.00g001000.m01.exon10;Parent=he.00g001000.m01-v1.0.a1;
JABWEG010000001.1	GenSAS_63493a1a2e90c-publish	CDS	468649	468736	.	+	0	ID=he.00g001000.m01.CDS10-v1.0.a1;Name=he.00g001000.m01.CDS10;Parent=he.00g001000.m01-v1.0.a1;
JABWEG010000001.1	GenSAS_63493a1a2e90c-publish	exon	468799	468970	.	+	.	ID=he.00g001000.m01.exon11-v1.0.a1;Name=he.00g001000.m01.exon11;Parent=he.00g001000.m01-v1.0.a1;
JABWEG010000001.1	GenSAS_63493a1a2e90c-publish	CDS	468799	468970	.	+	1	ID=he.00g001000.m01.CDS11-v1.0.a1;Name=he.00g001000.m01.CDS11;Parent=he.00g001000.m01-v1.0.a1;
JABWEG010000001.1	GenSAS_63493a1a2e90c-publish	exon	470401	470616	.	+	.	ID=he.00g001000.m01.exon12-v1.0.a1;Name=he.00g001000.m01.exon12;Parent=he.00g001000.m01-v1.0.a1;
JABWEG010000001.1	GenSAS_63493a1a2e90c-publish	CDS	470401	470616	.	+	2	ID=he.00g001000.m01.CDS12-v1.0.a1;Name=he.00g001000.m01.CDS12;Parent=he.00g001000.m01-v1.0.a1;
JABWEG010000001.1	GenSAS_63493a1a2e90c-publish	exon	470666	470735	.	+	.	ID=he.00g001000.m01.exon13-v1.0.a1;Name=he.00g001000.m01.exon13;Parent=he.00g001000.m01-v1.0.a1;
JABWEG010000001.1	GenSAS_63493a1a2e90c-publish	CDS	470666	470735	.	+	2	ID=he.00g001000.m01.CDS13-v1.0.a1;Name=he.00g001000.m01.CDS13;Parent=he.00g001000.m01-v1.0.a1;
JABWEG010000001.1	GenSAS_63493a1a2e90c-publish	exon	470794	470850	.	+	.	ID=he.00g001000.m01.exon14-v1.0.a1;Name=he.00g001000.m01.exon14;Parent=he.00g001000.m01-v1.0.a1;
JABWEG010000001.1	GenSAS_63493a1a2e90c-publish	CDS	470794	470850	.	+	0	ID=he.00g001000.m01.CDS14-v1.0.a1;Name=he.00g001000.m01.CDS14;Parent=he.00g001000.m01-v1.0.a1;
JABWEG010000001.1	GenSAS_63493a1a2e90c-publish	exon	471994	472006	.	+	.	ID=he.00g001000.m01.exon15-v1.0.a1;Name=he.00g001000.m01.exon15;Parent=he.00g001000.m01-v1.0.a1;
JABWEG010000001.1	GenSAS_63493a1a2e90c-publish	CDS	471994	472006	.	+	0	ID=he.00g001000.m01.CDS15-v1.0.a1;Name=he.00g001000.m01.CDS15;Parent=he.00g001000.m01-v1.0.a1;
JABWEG010000001.1	GenSAS_63493a1a2e90c-publish	exon	472059	472168	.	+	.	ID=he.00g001000.m01.exon16-v1.0.a1;Name=he.00g001000.m01.exon16;Parent=he.00g001000.m01-v1.0.a1;
JABWEG010000001.1	GenSAS_63493a1a2e90c-publish	CDS	472059	472168	.	+	1	ID=he.00g001000.m01.CDS16-v1.0.a1;Name=he.00g001000.m01.CDS16;Parent=he.00g001000.m01-v1.0.a1;
JABWEG010000001.1	GenSAS_63493a1a2e90c-publish	gene	474953	476709	.	+	.	ID=he.00g001010-v1.0.a1;Name=he.00g001010;
JABWEG010000001.1	GenSAS_63493a1a2e90c-publish	mRNA	474953	476709	1368365.00	+	.	ID=he.00g001010.m01-v1.0.a1;Name=he.00g001010.m01;Parent=he.00g001010-v1.0.a1;
JABWEG010000001.1	GenSAS_63493a1a2e90c-publish	exon	474953	475807	.	+	.	ID=he.00g001010.m01.exon01-v1.0.a1;Name=he.00g001010.m01.exon01;Parent=he.00g001010.m01-v1.0.a1;
JABWEG010000001.1	GenSAS_63493a1a2e90c-publish	CDS	474953	475807	.	+	0	ID=he.00g001010.m01.CDS01-v1.0.a1;Name=he.00g001010.m01.CDS01;Parent=he.00g001010.m01-v1.0.a1;
JABWEG010000001.1	GenSAS_63493a1a2e90c-publish	exon	475855	476230	.	+	.	ID=he.00g001010.m01.exon02-v1.0.a1;Name=he.00g001010.m01.exon02;Parent=he.00g001010.m01-v1.0.a1;
JABWEG010000001.1	GenSAS_63493a1a2e90c-publish	CDS	475855	476230	.	+	0	ID=he.00g001010.m01.CDS02-v1.0.a1;Name=he.00g001010.m01.CDS02;Parent=he.00g001010.m01-v1.0.a1;
JABWEG010000001.1	GenSAS_63493a1a2e90c-publish	exon	476279	476369	.	+	.	ID=he.00g001010.m01.exon03-v1.0.a1;Name=he.00g001010.m01.exon03;Parent=he.00g001010.m01-v1.0.a1;
JABWEG010000001.1	GenSAS_63493a1a2e90c-publish	CDS	476279	476369	.	+	1	ID=he.00g001010.m01.CDS03-v1.0.a1;Name=he.00g001010.m01.CDS03;Parent=he.00g001010.m01-v1.0.a1;
JABWEG010000001.1	GenSAS_63493a1a2e90c-publish	exon	476418	476592	.	+	.	ID=he.00g001010.m01.exon04-v1.0.a1;Name=he.00g001010.m01.exon04;Parent=he.00g001010.m01-v1.0.a1;
JABWEG010000001.1	GenSAS_63493a1a2e90c-publish	CDS	476418	476592	.	+	2	ID=he.00g001010.m01.CDS04-v1.0.a1;Name=he.00g001010.m01.CDS04;Parent=he.00g001010.m01-v1.0.a1;
JABWEG010000001.1	GenSAS_63493a1a2e90c-publish	exon	476650	476709	.	+	.	ID=he.00g001010.m01.exon05-v1.0.a1;Name=he.00g001010.m01.exon05;Parent=he.00g001010.m01-v1.0.a1;
JABWEG010000001.1	GenSAS_63493a1a2e90c-publish	CDS	476650	476709	.	+	0	ID=he.00g001010.m01.CDS05-v1.0.a1;Name=he.00g001010.m01.CDS05;Parent=he.00g001010.m01-v1.0.a1;
JABWEG010000001.1	GenSAS_63493a1a2e90c-publish	gene	476898	481978	.	+	.	ID=he.00g001020-v1.0.a1;Name=he.00g001020;
JABWEG010000001.1	GenSAS_63493a1a2e90c-publish	mRNA	476898	481978	874390.00	+	.	ID=he.00g001020.m01-v1.0.a1;Name=he.00g001020.m01;Parent=he.00g001020-v1.0.a1;
JABWEG010000001.1	GenSAS_63493a1a2e90c-publish	exon	476898	477008	.	+	.	ID=he.00g001020.m01.exon01-v1.0.a1;Name=he.00g001020.m01.exon01;Parent=he.00g001020.m01-v1.0.a1;
JABWEG010000001.1	GenSAS_63493a1a2e90c-publish	CDS	476898	477008	.	+	0	ID=he.00g001020.m01.CDS01-v1.0.a1;Name=he.00g001020.m01.CDS01;Parent=he.00g001020.m01-v1.0.a1;
JABWEG010000001.1	GenSAS_63493a1a2e90c-publish	exon	478019	478680	.	+	.	ID=he.00g001020.m01.exon02-v1.0.a1;Name=he.00g001020.m01.exon02;Parent=he.00g001020.m01-v1.0.a1;
JABWEG010000001.1	GenSAS_63493a1a2e90c-publish	CDS	478019	478680	.	+	0	ID=he.00g001020.m01.CDS02-v1.0.a1;Name=he.00g001020.m01.CDS02;Parent=he.00g001020.m01-v1.0.a1;
JABWEG010000001.1	GenSAS_63493a1a2e90c-publish	exon	478732	479860	.	+	.	ID=he.00g001020.m01.exon03-v1.0.a1;Name=he.00g001020.m01.exon03;Parent=he.00g001020.m01-v1.0.a1;
JABWEG010000001.1	GenSAS_63493a1a2e90c-publish	CDS	478732	479860	.	+	2	ID=he.00g001020.m01.CDS03-v1.0.a1;Name=he.00g001020.m01.CDS03;Parent=he.00g001020.m01-v1.0.a1;
JABWEG010000001.1	GenSAS_63493a1a2e90c-publish	exon	480164	481978	.	+	.	ID=he.00g001020.m01.exon04-v1.0.a1;Name=he.00g001020.m01.exon04;Parent=he.00g001020.m01-v1.0.a1;
JABWEG010000001.1	GenSAS_63493a1a2e90c-publish	CDS	480164	481978	.	+	0	ID=he.00g001020.m01.CDS04-v1.0.a1;Name=he.00g001020.m01.CDS04;Parent=he.00g001020.m01-v1.0.a1;
JABWEG010000001.1	GenSAS_63493a1a2e90c-publish	gene	485791	487175	.	+	.	ID=he.00g001030-v1.0.a1;Name=he.00g001030;
JABWEG010000001.1	GenSAS_63493a1a2e90c-publish	mRNA	485791	487175	98980.00	+	.	ID=he.00g001030.m01-v1.0.a1;Name=he.00g001030.m01;Parent=he.00g001030-v1.0.a1;
JABWEG010000001.1	GenSAS_63493a1a2e90c-publish	exon	485791	485989	.	+	.	ID=he.00g001030.m01.exon01-v1.0.a1;Name=he.00g001030.m01.exon01;Parent=he.00g001030.m01-v1.0.a1;
JABWEG010000001.1	GenSAS_63493a1a2e90c-publish	CDS	485791	485989	.	+	0	ID=he.00g001030.m01.CDS01-v1.0.a1;Name=he.00g001030.m01.CDS01;Parent=he.00g001030.m01-v1.0.a1;
JABWEG010000001.1	GenSAS_63493a1a2e90c-publish	exon	486604	486711	.	+	.	ID=he.00g001030.m01.exon02-v1.0.a1;Name=he.00g001030.m01.exon02;Parent=he.00g001030.m01-v1.0.a1;
JABWEG010000001.1	GenSAS_63493a1a2e90c-publish	CDS	486604	486711	.	+	1	ID=he.00g001030.m01.CDS02-v1.0.a1;Name=he.00g001030.m01.CDS02;Parent=he.00g001030.m01-v1.0.a1;
JABWEG010000001.1	GenSAS_63493a1a2e90c-publish	exon	486774	486817	.	+	.	ID=he.00g001030.m01.exon03-v1.0.a1;Name=he.00g001030.m01.exon03;Parent=he.00g001030.m01-v1.0.a1;
JABWEG010000001.1	GenSAS_63493a1a2e90c-publish	CDS	486774	486817	.	+	1	ID=he.00g001030.m01.CDS03-v1.0.a1;Name=he.00g001030.m01.CDS03;Parent=he.00g001030.m01-v1.0.a1;
JABWEG010000001.1	GenSAS_63493a1a2e90c-publish	exon	486883	486923	.	+	.	ID=he.00g001030.m01.exon04-v1.0.a1;Name=he.00g001030.m01.exon04;Parent=he.00g001030.m01-v1.0.a1;
JABWEG010000001.1	GenSAS_63493a1a2e90c-publish	CDS	486883	486923	.	+	0	ID=he.00g001030.m01.CDS04-v1.0.a1;Name=he.00g001030.m01.CDS04;Parent=he.00g001030.m01-v1.0.a1;
JABWEG010000001.1	GenSAS_63493a1a2e90c-publish	exon	486980	487175	.	+	.	ID=he.00g001030.m01.exon05-v1.0.a1;Name=he.00g001030.m01.exon05;Parent=he.00g001030.m01-v1.0.a1;
JABWEG010000001.1	GenSAS_63493a1a2e90c-publish	CDS	486980	487175	.	+	2	ID=he.00g001030.m01.CDS05-v1.0.a1;Name=he.00g001030.m01.CDS05;Parent=he.00g001030.m01-v1.0.a1;
JABWEG010000001.1	GenSAS_63493a1a2e90c-publish	gene	487420	489055	.	-	.	ID=he.00g001040-v1.0.a1;Name=he.00g001040;
JABWEG010000001.1	GenSAS_63493a1a2e90c-publish	mRNA	487420	489055	16345.00	-	.	ID=he.00g001040.m01-v1.0.a1;Name=he.00g001040.m01;Parent=he.00g001040-v1.0.a1;
JABWEG010000001.1	GenSAS_63493a1a2e90c-publish	exon	487420	487486	.	-	.	ID=he.00g001040.m01.exon01-v1.0.a1;Name=he.00g001040.m01.exon01;Parent=he.00g001040.m01-v1.0.a1;
JABWEG010000001.1	GenSAS_63493a1a2e90c-publish	CDS	487420	487486	.	-	2	ID=he.00g001040.m01.CDS01-v1.0.a1;Name=he.00g001040.m01.CDS01;Parent=he.00g001040.m01-v1.0.a1;
JABWEG010000001.1	GenSAS_63493a1a2e90c-publish	exon	487547	487681	.	-	.	ID=he.00g001040.m01.exon02-v1.0.a1;Name=he.00g001040.m01.exon02;Parent=he.00g001040.m01-v1.0.a1;
JABWEG010000001.1	GenSAS_63493a1a2e90c-publish	CDS	487547	487681	.	-	2	ID=he.00g001040.m01.CDS02-v1.0.a1;Name=he.00g001040.m01.CDS02;Parent=he.00g001040.m01-v1.0.a1;
JABWEG010000001.1	GenSAS_63493a1a2e90c-publish	exon	487731	487812	.	-	.	ID=he.00g001040.m01.exon03-v1.0.a1;Name=he.00g001040.m01.exon03;Parent=he.00g001040.m01-v1.0.a1;
JABWEG010000001.1	GenSAS_63493a1a2e90c-publish	CDS	487731	487812	.	-	1	ID=he.00g001040.m01.CDS03-v1.0.a1;Name=he.00g001040.m01.CDS03;Parent=he.00g001040.m01-v1.0.a1;
JABWEG010000001.1	GenSAS_63493a1a2e90c-publish	exon	487871	488111	.	-	.	ID=he.00g001040.m01.exon04-v1.0.a1;Name=he.00g001040.m01.exon04;Parent=he.00g001040.m01-v1.0.a1;
JABWEG010000001.1	GenSAS_63493a1a2e90c-publish	CDS	487871	488111	.	-	0	ID=he.00g001040.m01.CDS04-v1.0.a1;Name=he.00g001040.m01.CDS04;Parent=he.00g001040.m01-v1.0.a1;
JABWEG010000001.1	GenSAS_63493a1a2e90c-publish	exon	488168	488377	.	-	.	ID=he.00g001040.m01.exon05-v1.0.a1;Name=he.00g001040.m01.exon05;Parent=he.00g001040.m01-v1.0.a1;
JABWEG010000001.1	GenSAS_63493a1a2e90c-publish	CDS	488168	488377	.	-	0	ID=he.00g001040.m01.CDS05-v1.0.a1;Name=he.00g001040.m01.CDS05;Parent=he.00g001040.m01-v1.0.a1;
JABWEG010000001.1	GenSAS_63493a1a2e90c-publish	exon	488428	488642	.	-	.	ID=he.00g001040.m01.exon06-v1.0.a1;Name=he.00g001040.m01.exon06;Parent=he.00g001040.m01-v1.0.a1;
JABWEG010000001.1	GenSAS_63493a1a2e90c-publish	CDS	488428	488642	.	-	1	ID=he.00g001040.m01.CDS06-v1.0.a1;Name=he.00g001040.m01.CDS06;Parent=he.00g001040.m01-v1.0.a1;
JABWEG010000001.1	GenSAS_63493a1a2e90c-publish	exon	488704	489055	.	-	.	ID=he.00g001040.m01.exon07-v1.0.a1;Name=he.00g001040.m01.exon07;Parent=he.00g001040.m01-v1.0.a1;
JABWEG010000001.1	GenSAS_63493a1a2e90c-publish	CDS	488704	489055	.	-	0	ID=he.00g001040.m01.CDS07-v1.0.a1;Name=he.00g001040.m01.CDS07;Parent=he.00g001040.m01-v1.0.a1;
JABWEG010000001.1	GenSAS_63493a1a2e90c-publish	gene	489510	494820	.	+	.	ID=he.00g001050-v1.0.a1;Name=he.00g001050;
JABWEG010000001.1	GenSAS_63493a1a2e90c-publish	mRNA	489510	494820	4279265.00	+	.	ID=he.00g001050.m01-v1.0.a1;Name=he.00g001050.m01;Parent=he.00g001050-v1.0.a1;
JABWEG010000001.1	GenSAS_63493a1a2e90c-publish	exon	489510	489662	.	+	.	ID=he.00g001050.m01.exon01-v1.0.a1;Name=he.00g001050.m01.exon01;Parent=he.00g001050.m01-v1.0.a1;
JABWEG010000001.1	GenSAS_63493a1a2e90c-publish	CDS	489510	489662	.	+	0	ID=he.00g001050.m01.CDS01-v1.0.a1;Name=he.00g001050.m01.CDS01;Parent=he.00g001050.m01-v1.0.a1;
JABWEG010000001.1	GenSAS_63493a1a2e90c-publish	exon	489722	489856	.	+	.	ID=he.00g001050.m01.exon02-v1.0.a1;Name=he.00g001050.m01.exon02;Parent=he.00g001050.m01-v1.0.a1;
JABWEG010000001.1	GenSAS_63493a1a2e90c-publish	CDS	489722	489856	.	+	0	ID=he.00g001050.m01.CDS02-v1.0.a1;Name=he.00g001050.m01.CDS02;Parent=he.00g001050.m01-v1.0.a1;
JABWEG010000001.1	GenSAS_63493a1a2e90c-publish	exon	489910	490065	.	+	.	ID=he.00g001050.m01.exon03-v1.0.a1;Name=he.00g001050.m01.exon03;Parent=he.00g001050.m01-v1.0.a1;
JABWEG010000001.1	GenSAS_63493a1a2e90c-publish	CDS	489910	490065	.	+	0	ID=he.00g001050.m01.CDS03-v1.0.a1;Name=he.00g001050.m01.CDS03;Parent=he.00g001050.m01-v1.0.a1;
JABWEG010000001.1	GenSAS_63493a1a2e90c-publish	exon	490170	491224	.	+	.	ID=he.00g001050.m01.exon04-v1.0.a1;Name=he.00g001050.m01.exon04;Parent=he.00g001050.m01-v1.0.a1;
JABWEG010000001.1	GenSAS_63493a1a2e90c-publish	CDS	490170	491224	.	+	0	ID=he.00g001050.m01.CDS04-v1.0.a1;Name=he.00g001050.m01.CDS04;Parent=he.00g001050.m01-v1.0.a1;
JABWEG010000001.1	GenSAS_63493a1a2e90c-publish	exon	491278	491679	.	+	.	ID=he.00g001050.m01.exon05-v1.0.a1;Name=he.00g001050.m01.exon05;Parent=he.00g001050.m01-v1.0.a1;
JABWEG010000001.1	GenSAS_63493a1a2e90c-publish	CDS	491278	491679	.	+	2	ID=he.00g001050.m01.CDS05-v1.0.a1;Name=he.00g001050.m01.CDS05;Parent=he.00g001050.m01-v1.0.a1;
JABWEG010000001.1	GenSAS_63493a1a2e90c-publish	exon	491730	491923	.	+	.	ID=he.00g001050.m01.exon06-v1.0.a1;Name=he.00g001050.m01.exon06;Parent=he.00g001050.m01-v1.0.a1;
JABWEG010000001.1	GenSAS_63493a1a2e90c-publish	CDS	491730	491923	.	+	2	ID=he.00g001050.m01.CDS06-v1.0.a1;Name=he.00g001050.m01.CDS06;Parent=he.00g001050.m01-v1.0.a1;
JABWEG010000001.1	GenSAS_63493a1a2e90c-publish	exon	491978	492012	.	+	.	ID=he.00g001050.m01.exon07-v1.0.a1;Name=he.00g001050.m01.exon07;Parent=he.00g001050.m01-v1.0.a1;
JABWEG010000001.1	GenSAS_63493a1a2e90c-publish	CDS	491978	492012	.	+	1	ID=he.00g001050.m01.CDS07-v1.0.a1;Name=he.00g001050.m01.CDS07;Parent=he.00g001050.m01-v1.0.a1;
JABWEG010000001.1	GenSAS_63493a1a2e90c-publish	exon	492067	492117	.	+	.	ID=he.00g001050.m01.exon08-v1.0.a1;Name=he.00g001050.m01.exon08;Parent=he.00g001050.m01-v1.0.a1;
JABWEG010000001.1	GenSAS_63493a1a2e90c-publish	CDS	492067	492117	.	+	0	ID=he.00g001050.m01.CDS08-v1.0.a1;Name=he.00g001050.m01.CDS08;Parent=he.00g001050.m01-v1.0.a1;
JABWEG010000001.1	GenSAS_63493a1a2e90c-publish	exon	492166	492756	.	+	.	ID=he.00g001050.m01.exon09-v1.0.a1;Name=he.00g001050.m01.exon09;Parent=he.00g001050.m01-v1.0.a1;
JABWEG010000001.1	GenSAS_63493a1a2e90c-publish	CDS	492166	492756	.	+	0	ID=he.00g001050.m01.CDS09-v1.0.a1;Name=he.00g001050.m01.CDS09;Parent=he.00g001050.m01-v1.0.a1;
JABWEG010000001.1	GenSAS_63493a1a2e90c-publish	exon	492811	492909	.	+	.	ID=he.00g001050.m01.exon10-v1.0.a1;Name=he.00g001050.m01.exon10;Parent=he.00g001050.m01-v1.0.a1;
JABWEG010000001.1	GenSAS_63493a1a2e90c-publish	CDS	492811	492909	.	+	0	ID=he.00g001050.m01.CDS10-v1.0.a1;Name=he.00g001050.m01.CDS10;Parent=he.00g001050.m01-v1.0.a1;
JABWEG010000001.1	GenSAS_63493a1a2e90c-publish	exon	492961	493240	.	+	.	ID=he.00g001050.m01.exon11-v1.0.a1;Name=he.00g001050.m01.exon11;Parent=he.00g001050.m01-v1.0.a1;
JABWEG010000001.1	GenSAS_63493a1a2e90c-publish	CDS	492961	493240	.	+	0	ID=he.00g001050.m01.CDS11-v1.0.a1;Name=he.00g001050.m01.CDS11;Parent=he.00g001050.m01-v1.0.a1;
JABWEG010000001.1	GenSAS_63493a1a2e90c-publish	exon	493295	493365	.	+	.	ID=he.00g001050.m01.exon12-v1.0.a1;Name=he.00g001050.m01.exon12;Parent=he.00g001050.m01-v1.0.a1;
JABWEG010000001.1	GenSAS_63493a1a2e90c-publish	CDS	493295	493365	.	+	1	ID=he.00g001050.m01.CDS12-v1.0.a1;Name=he.00g001050.m01.CDS12;Parent=he.00g001050.m01-v1.0.a1;
JABWEG010000001.1	GenSAS_63493a1a2e90c-publish	exon	493430	493877	.	+	.	ID=he.00g001050.m01.exon13-v1.0.a1;Name=he.00g001050.m01.exon13;Parent=he.00g001050.m01-v1.0.a1;
JABWEG010000001.1	GenSAS_63493a1a2e90c-publish	CDS	493430	493877	.	+	0	ID=he.00g001050.m01.CDS13-v1.0.a1;Name=he.00g001050.m01.CDS13;Parent=he.00g001050.m01-v1.0.a1;
JABWEG010000001.1	GenSAS_63493a1a2e90c-publish	exon	493931	494017	.	+	.	ID=he.00g001050.m01.exon14-v1.0.a1;Name=he.00g001050.m01.exon14;Parent=he.00g001050.m01-v1.0.a1;
JABWEG010000001.1	GenSAS_63493a1a2e90c-publish	CDS	493931	494017	.	+	1	ID=he.00g001050.m01.CDS14-v1.0.a1;Name=he.00g001050.m01.CDS14;Parent=he.00g001050.m01-v1.0.a1;
JABWEG010000001.1	GenSAS_63493a1a2e90c-publish	exon	494073	494535	.	+	.	ID=he.00g001050.m01.exon15-v1.0.a1;Name=he.00g001050.m01.exon15;Parent=he.00g001050.m01-v1.0.a1;
JABWEG010000001.1	GenSAS_63493a1a2e90c-publish	CDS	494073	494535	.	+	1	ID=he.00g001050.m01.CDS15-v1.0.a1;Name=he.00g001050.m01.CDS15;Parent=he.00g001050.m01-v1.0.a1;
JABWEG010000001.1	GenSAS_63493a1a2e90c-publish	exon	494592	494820	.	+	.	ID=he.00g001050.m01.exon16-v1.0.a1;Name=he.00g001050.m01.exon16;Parent=he.00g001050.m01-v1.0.a1;
JABWEG010000001.1	GenSAS_63493a1a2e90c-publish	CDS	494592	494820	.	+	2	ID=he.00g001050.m01.CDS16-v1.0.a1;Name=he.00g001050.m01.CDS16;Parent=he.00g001050.m01-v1.0.a1;
JABWEG010000001.1	GenSAS_63493a1a2e90c-publish	gene	505232	505903	.	-	.	ID=he.00g001060-v1.0.a1;Name=he.00g001060;
JABWEG010000001.1	GenSAS_63493a1a2e90c-publish	mRNA	505232	505903	6285.00	-	.	ID=he.00g001060.m01-v1.0.a1;Name=he.00g001060.m01;Parent=he.00g001060-v1.0.a1;
JABWEG010000001.1	GenSAS_63493a1a2e90c-publish	exon	505232	505279	.	-	.	ID=he.00g001060.m01.exon01-v1.0.a1;Name=he.00g001060.m01.exon01;Parent=he.00g001060.m01-v1.0.a1;
JABWEG010000001.1	GenSAS_63493a1a2e90c-publish	CDS	505232	505279	.	-	0	ID=he.00g001060.m01.CDS01-v1.0.a1;Name=he.00g001060.m01.CDS01;Parent=he.00g001060.m01-v1.0.a1;
JABWEG010000001.1	GenSAS_63493a1a2e90c-publish	exon	505338	505403	.	-	.	ID=he.00g001060.m01.exon02-v1.0.a1;Name=he.00g001060.m01.exon02;Parent=he.00g001060.m01-v1.0.a1;
JABWEG010000001.1	GenSAS_63493a1a2e90c-publish	CDS	505338	505403	.	-	0	ID=he.00g001060.m01.CDS02-v1.0.a1;Name=he.00g001060.m01.CDS02;Parent=he.00g001060.m01-v1.0.a1;
JABWEG010000001.1	GenSAS_63493a1a2e90c-publish	exon	505458	505523	.	-	.	ID=he.00g001060.m01.exon03-v1.0.a1;Name=he.00g001060.m01.exon03;Parent=he.00g001060.m01-v1.0.a1;
JABWEG010000001.1	GenSAS_63493a1a2e90c-publish	CDS	505458	505523	.	-	0	ID=he.00g001060.m01.CDS03-v1.0.a1;Name=he.00g001060.m01.CDS03;Parent=he.00g001060.m01-v1.0.a1;
JABWEG010000001.1	GenSAS_63493a1a2e90c-publish	exon	505608	505625	.	-	.	ID=he.00g001060.m01.exon04-v1.0.a1;Name=he.00g001060.m01.exon04;Parent=he.00g001060.m01-v1.0.a1;
JABWEG010000001.1	GenSAS_63493a1a2e90c-publish	CDS	505608	505625	.	-	0	ID=he.00g001060.m01.CDS04-v1.0.a1;Name=he.00g001060.m01.CDS04;Parent=he.00g001060.m01-v1.0.a1;
JABWEG010000001.1	GenSAS_63493a1a2e90c-publish	exon	505685	505903	.	-	.	ID=he.00g001060.m01.exon05-v1.0.a1;Name=he.00g001060.m01.exon05;Parent=he.00g001060.m01-v1.0.a1;
JABWEG010000001.1	GenSAS_63493a1a2e90c-publish	CDS	505685	505903	.	-	0	ID=he.00g001060.m01.CDS05-v1.0.a1;Name=he.00g001060.m01.CDS05;Parent=he.00g001060.m01-v1.0.a1;
JABWEG010000001.1	GenSAS_63493a1a2e90c-publish	gene	506808	507592	.	-	.	ID=he.00g001070-v1.0.a1;Name=he.00g001070;
JABWEG010000001.1	GenSAS_63493a1a2e90c-publish	mRNA	506808	507592	7535.00	-	.	ID=he.00g001070.m01-v1.0.a1;Name=he.00g001070.m01;Parent=he.00g001070-v1.0.a1;
JABWEG010000001.1	GenSAS_63493a1a2e90c-publish	exon	506808	507069	.	-	.	ID=he.00g001070.m01.exon01-v1.0.a1;Name=he.00g001070.m01.exon01;Parent=he.00g001070.m01-v1.0.a1;
JABWEG010000001.1	GenSAS_63493a1a2e90c-publish	CDS	506808	507069	.	-	2	ID=he.00g001070.m01.CDS01-v1.0.a1;Name=he.00g001070.m01.CDS01;Parent=he.00g001070.m01-v1.0.a1;
JABWEG010000001.1	GenSAS_63493a1a2e90c-publish	exon	507126	507592	.	-	.	ID=he.00g001070.m01.exon02-v1.0.a1;Name=he.00g001070.m01.exon02;Parent=he.00g001070.m01-v1.0.a1;
JABWEG010000001.1	GenSAS_63493a1a2e90c-publish	CDS	507126	507592	.	-	0	ID=he.00g001070.m01.CDS02-v1.0.a1;Name=he.00g001070.m01.CDS02;Parent=he.00g001070.m01-v1.0.a1;
JABWEG010000001.1	GenSAS_63493a1a2e90c-publish	gene	508070	511048	.	-	.	ID=he.00g001080-v1.0.a1;Name=he.00g001080;
JABWEG010000001.1	GenSAS_63493a1a2e90c-publish	mRNA	508070	511048	29775.00	-	.	ID=he.00g001080.m01-v1.0.a1;Name=he.00g001080.m01;Parent=he.00g001080-v1.0.a1;
JABWEG010000001.1	GenSAS_63493a1a2e90c-publish	exon	508070	508111	.	-	.	ID=he.00g001080.m01.exon01-v1.0.a1;Name=he.00g001080.m01.exon01;Parent=he.00g001080.m01-v1.0.a1;
JABWEG010000001.1	GenSAS_63493a1a2e90c-publish	CDS	508070	508111	.	-	0	ID=he.00g001080.m01.CDS01-v1.0.a1;Name=he.00g001080.m01.CDS01;Parent=he.00g001080.m01-v1.0.a1;
JABWEG010000001.1	GenSAS_63493a1a2e90c-publish	exon	508167	508234	.	-	.	ID=he.00g001080.m01.exon02-v1.0.a1;Name=he.00g001080.m01.exon02;Parent=he.00g001080.m01-v1.0.a1;
JABWEG010000001.1	GenSAS_63493a1a2e90c-publish	CDS	508167	508234	.	-	1	ID=he.00g001080.m01.CDS02-v1.0.a1;Name=he.00g001080.m01.CDS02;Parent=he.00g001080.m01-v1.0.a1;
JABWEG010000001.1	GenSAS_63493a1a2e90c-publish	exon	508287	508629	.	-	.	ID=he.00g001080.m01.exon03-v1.0.a1;Name=he.00g001080.m01.exon03;Parent=he.00g001080.m01-v1.0.a1;
JABWEG010000001.1	GenSAS_63493a1a2e90c-publish	CDS	508287	508629	.	-	0	ID=he.00g001080.m01.CDS03-v1.0.a1;Name=he.00g001080.m01.CDS03;Parent=he.00g001080.m01-v1.0.a1;
JABWEG010000001.1	GenSAS_63493a1a2e90c-publish	exon	508684	509130	.	-	.	ID=he.00g001080.m01.exon04-v1.0.a1;Name=he.00g001080.m01.exon04;Parent=he.00g001080.m01-v1.0.a1;
JABWEG010000001.1	GenSAS_63493a1a2e90c-publish	CDS	508684	509130	.	-	0	ID=he.00g001080.m01.CDS04-v1.0.a1;Name=he.00g001080.m01.CDS04;Parent=he.00g001080.m01-v1.0.a1;
JABWEG010000001.1	GenSAS_63493a1a2e90c-publish	exon	509186	510531	.	-	.	ID=he.00g001080.m01.exon05-v1.0.a1;Name=he.00g001080.m01.exon05;Parent=he.00g001080.m01-v1.0.a1;
JABWEG010000001.1	GenSAS_63493a1a2e90c-publish	CDS	509186	510531	.	-	1	ID=he.00g001080.m01.CDS05-v1.0.a1;Name=he.00g001080.m01.CDS05;Parent=he.00g001080.m01-v1.0.a1;
JABWEG010000001.1	GenSAS_63493a1a2e90c-publish	exon	510600	510797	.	-	.	ID=he.00g001080.m01.exon06-v1.0.a1;Name=he.00g001080.m01.exon06;Parent=he.00g001080.m01-v1.0.a1;
JABWEG010000001.1	GenSAS_63493a1a2e90c-publish	CDS	510600	510797	.	-	1	ID=he.00g001080.m01.CDS06-v1.0.a1;Name=he.00g001080.m01.CDS06;Parent=he.00g001080.m01-v1.0.a1;
JABWEG010000001.1	GenSAS_63493a1a2e90c-publish	exon	510854	510916	.	-	.	ID=he.00g001080.m01.exon07-v1.0.a1;Name=he.00g001080.m01.exon07;Parent=he.00g001080.m01-v1.0.a1;
JABWEG010000001.1	GenSAS_63493a1a2e90c-publish	CDS	510854	510916	.	-	1	ID=he.00g001080.m01.CDS07-v1.0.a1;Name=he.00g001080.m01.CDS07;Parent=he.00g001080.m01-v1.0.a1;
JABWEG010000001.1	GenSAS_63493a1a2e90c-publish	exon	510977	510990	.	-	.	ID=he.00g001080.m01.exon08-v1.0.a1;Name=he.00g001080.m01.exon08;Parent=he.00g001080.m01-v1.0.a1;
JABWEG010000001.1	GenSAS_63493a1a2e90c-publish	CDS	510977	510990	.	-	2	ID=he.00g001080.m01.CDS08-v1.0.a1;Name=he.00g001080.m01.CDS08;Parent=he.00g001080.m01-v1.0.a1;
JABWEG010000001.1	GenSAS_63493a1a2e90c-publish	exon	511044	511048	.	-	.	ID=he.00g001080.m01.exon09-v1.0.a1;Name=he.00g001080.m01.exon09;Parent=he.00g001080.m01-v1.0.a1;
JABWEG010000001.1	GenSAS_63493a1a2e90c-publish	CDS	511044	511048	.	-	0	ID=he.00g001080.m01.CDS09-v1.0.a1;Name=he.00g001080.m01.CDS09;Parent=he.00g001080.m01-v1.0.a1;
JABWEG010000001.1	GenSAS_63493a1a2e90c-publish	gene	511766	513352	.	-	.	ID=he.00g001090-v1.0.a1;Name=he.00g001090;
JABWEG010000001.1	GenSAS_63493a1a2e90c-publish	mRNA	511766	513352	15855.00	-	.	ID=he.00g001090.m01-v1.0.a1;Name=he.00g001090.m01;Parent=he.00g001090-v1.0.a1;
JABWEG010000001.1	GenSAS_63493a1a2e90c-publish	exon	511766	513352	.	-	.	ID=he.00g001090.m01.exon01-v1.0.a1;Name=he.00g001090.m01.exon01;Parent=he.00g001090.m01-v1.0.a1;
JABWEG010000001.1	GenSAS_63493a1a2e90c-publish	CDS	511766	513352	.	-	0	ID=he.00g001090.m01.CDS01-v1.0.a1;Name=he.00g001090.m01.CDS01;Parent=he.00g001090.m01-v1.0.a1;
JABWEG010000001.1	GenSAS_63493a1a2e90c-publish	gene	514473	516206	.	+	.	ID=he.00g001100-v1.0.a1;Name=he.00g001100;
JABWEG010000001.1	GenSAS_63493a1a2e90c-publish	mRNA	514473	516206	17325.00	+	.	ID=he.00g001100.m01-v1.0.a1;Name=he.00g001100.m01;Parent=he.00g001100-v1.0.a1;
JABWEG010000001.1	GenSAS_63493a1a2e90c-publish	exon	514473	516206	.	+	.	ID=he.00g001100.m01.exon01-v1.0.a1;Name=he.00g001100.m01.exon01;Parent=he.00g001100.m01-v1.0.a1;
JABWEG010000001.1	GenSAS_63493a1a2e90c-publish	CDS	514473	516206	.	+	0	ID=he.00g001100.m01.CDS01-v1.0.a1;Name=he.00g001100.m01.CDS01;Parent=he.00g001100.m01-v1.0.a1;
JABWEG010000001.1	GenSAS_63493a1a2e90c-publish	gene	516945	519287	.	-	.	ID=he.00g001110-v1.0.a1;Name=he.00g001110;
JABWEG010000001.1	GenSAS_63493a1a2e90c-publish	mRNA	516945	519287	23415.00	-	.	ID=he.00g001110.m01-v1.0.a1;Name=he.00g001110.m01;Parent=he.00g001110-v1.0.a1;
JABWEG010000001.1	GenSAS_63493a1a2e90c-publish	exon	516945	517332	.	-	.	ID=he.00g001110.m01.exon01-v1.0.a1;Name=he.00g001110.m01.exon01;Parent=he.00g001110.m01-v1.0.a1;
JABWEG010000001.1	GenSAS_63493a1a2e90c-publish	CDS	516945	517332	.	-	2	ID=he.00g001110.m01.CDS01-v1.0.a1;Name=he.00g001110.m01.CDS01;Parent=he.00g001110.m01-v1.0.a1;
JABWEG010000001.1	GenSAS_63493a1a2e90c-publish	exon	517389	517528	.	-	.	ID=he.00g001110.m01.exon02-v1.0.a1;Name=he.00g001110.m01.exon02;Parent=he.00g001110.m01-v1.0.a1;
JABWEG010000001.1	GenSAS_63493a1a2e90c-publish	CDS	517389	517528	.	-	0	ID=he.00g001110.m01.CDS02-v1.0.a1;Name=he.00g001110.m01.CDS02;Parent=he.00g001110.m01-v1.0.a1;
JABWEG010000001.1	GenSAS_63493a1a2e90c-publish	exon	517581	517806	.	-	.	ID=he.00g001110.m01.exon03-v1.0.a1;Name=he.00g001110.m01.exon03;Parent=he.00g001110.m01-v1.0.a1;
JABWEG010000001.1	GenSAS_63493a1a2e90c-publish	CDS	517581	517806	.	-	2	ID=he.00g001110.m01.CDS03-v1.0.a1;Name=he.00g001110.m01.CDS03;Parent=he.00g001110.m01-v1.0.a1;
JABWEG010000001.1	GenSAS_63493a1a2e90c-publish	exon	517862	518486	.	-	.	ID=he.00g001110.m01.exon04-v1.0.a1;Name=he.00g001110.m01.exon04;Parent=he.00g001110.m01-v1.0.a1;
JABWEG010000001.1	GenSAS_63493a1a2e90c-publish	CDS	517862	518486	.	-	1	ID=he.00g001110.m01.CDS04-v1.0.a1;Name=he.00g001110.m01.CDS04;Parent=he.00g001110.m01-v1.0.a1;
JABWEG010000001.1	GenSAS_63493a1a2e90c-publish	exon	518537	519287	.	-	.	ID=he.00g001110.m01.exon05-v1.0.a1;Name=he.00g001110.m01.exon05;Parent=he.00g001110.m01-v1.0.a1;
JABWEG010000001.1	GenSAS_63493a1a2e90c-publish	CDS	518537	519287	.	-	0	ID=he.00g001110.m01.CDS05-v1.0.a1;Name=he.00g001110.m01.CDS05;Parent=he.00g001110.m01-v1.0.a1;
JABWEG010000001.1	GenSAS_63493a1a2e90c-publish	gene	520270	521849	.	+	.	ID=he.00g001120-v1.0.a1;Name=he.00g001120;
JABWEG010000001.1	GenSAS_63493a1a2e90c-publish	mRNA	520270	521849	426705.00	+	.	ID=he.00g001120.m01-v1.0.a1;Name=he.00g001120.m01;Parent=he.00g001120-v1.0.a1;
JABWEG010000001.1	GenSAS_63493a1a2e90c-publish	exon	520270	520536	.	+	.	ID=he.00g001120.m01.exon01-v1.0.a1;Name=he.00g001120.m01.exon01;Parent=he.00g001120.m01-v1.0.a1;
JABWEG010000001.1	GenSAS_63493a1a2e90c-publish	CDS	520270	520536	.	+	0	ID=he.00g001120.m01.CDS01-v1.0.a1;Name=he.00g001120.m01.CDS01;Parent=he.00g001120.m01-v1.0.a1;
JABWEG010000001.1	GenSAS_63493a1a2e90c-publish	exon	521006	521065	.	+	.	ID=he.00g001120.m01.exon02-v1.0.a1;Name=he.00g001120.m01.exon02;Parent=he.00g001120.m01-v1.0.a1;
JABWEG010000001.1	GenSAS_63493a1a2e90c-publish	CDS	521006	521065	.	+	0	ID=he.00g001120.m01.CDS02-v1.0.a1;Name=he.00g001120.m01.CDS02;Parent=he.00g001120.m01-v1.0.a1;
JABWEG010000001.1	GenSAS_63493a1a2e90c-publish	exon	521121	521849	.	+	.	ID=he.00g001120.m01.exon03-v1.0.a1;Name=he.00g001120.m01.exon03;Parent=he.00g001120.m01-v1.0.a1;
JABWEG010000001.1	GenSAS_63493a1a2e90c-publish	CDS	521121	521849	.	+	0	ID=he.00g001120.m01.CDS03-v1.0.a1;Name=he.00g001120.m01.CDS03;Parent=he.00g001120.m01-v1.0.a1;
JABWEG010000001.1	GenSAS_63493a1a2e90c-publish	gene	522674	524374	.	+	.	ID=he.00g001130-v1.0.a1;Name=he.00g001130;
JABWEG010000001.1	GenSAS_63493a1a2e90c-publish	mRNA	522674	524374	40985.00	+	.	ID=he.00g001130.m01-v1.0.a1;Name=he.00g001130.m01;Parent=he.00g001130-v1.0.a1;
JABWEG010000001.1	GenSAS_63493a1a2e90c-publish	exon	522674	524374	.	+	.	ID=he.00g001130.m01.exon01-v1.0.a1;Name=he.00g001130.m01.exon01;Parent=he.00g001130.m01-v1.0.a1;
JABWEG010000001.1	GenSAS_63493a1a2e90c-publish	CDS	522674	524374	.	+	0	ID=he.00g001130.m01.CDS01-v1.0.a1;Name=he.00g001130.m01.CDS01;Parent=he.00g001130.m01-v1.0.a1;
JABWEG010000001.1	GenSAS_63493a1a2e90c-publish	gene	524732	524923	.	+	.	ID=he.00g001140-v1.0.a1;Name=he.00g001140;
JABWEG010000001.1	GenSAS_63493a1a2e90c-publish	mRNA	524732	524923	960.00	+	.	ID=he.00g001140.m01-v1.0.a1;Name=he.00g001140.m01;Parent=he.00g001140-v1.0.a1;
JABWEG010000001.1	GenSAS_63493a1a2e90c-publish	exon	524732	524923	.	+	.	ID=he.00g001140.m01.exon01-v1.0.a1;Name=he.00g001140.m01.exon01;Parent=he.00g001140.m01-v1.0.a1;
JABWEG010000001.1	GenSAS_63493a1a2e90c-publish	CDS	524732	524923	.	+	0	ID=he.00g001140.m01.CDS01-v1.0.a1;Name=he.00g001140.m01.CDS01;Parent=he.00g001140.m01-v1.0.a1;
JABWEG010000001.1	GenSAS_63493a1a2e90c-publish	gene	526462	527598	.	+	.	ID=he.00g001150-v1.0.a1;Name=he.00g001150;
JABWEG010000001.1	GenSAS_63493a1a2e90c-publish	mRNA	526462	527598	11355.00	+	.	ID=he.00g001150.m01-v1.0.a1;Name=he.00g001150.m01;Parent=he.00g001150-v1.0.a1;
JABWEG010000001.1	GenSAS_63493a1a2e90c-publish	exon	526462	527598	.	+	.	ID=he.00g001150.m01.exon01-v1.0.a1;Name=he.00g001150.m01.exon01;Parent=he.00g001150.m01-v1.0.a1;
JABWEG010000001.1	GenSAS_63493a1a2e90c-publish	CDS	526462	527598	.	+	0	ID=he.00g001150.m01.CDS01-v1.0.a1;Name=he.00g001150.m01.CDS01;Parent=he.00g001150.m01-v1.0.a1;
JABWEG010000001.1	GenSAS_63493a1a2e90c-publish	gene	528449	529471	.	-	.	ID=he.00g001160-v1.0.a1;Name=he.00g001160;
JABWEG010000001.1	GenSAS_63493a1a2e90c-publish	mRNA	528449	529471	9960.00	-	.	ID=he.00g001160.m01-v1.0.a1;Name=he.00g001160.m01;Parent=he.00g001160-v1.0.a1;
JABWEG010000001.1	GenSAS_63493a1a2e90c-publish	exon	528449	528948	.	-	.	ID=he.00g001160.m01.exon01-v1.0.a1;Name=he.00g001160.m01.exon01;Parent=he.00g001160.m01-v1.0.a1;
JABWEG010000001.1	GenSAS_63493a1a2e90c-publish	CDS	528449	528948	.	-	1	ID=he.00g001160.m01.CDS01-v1.0.a1;Name=he.00g001160.m01.CDS01;Parent=he.00g001160.m01-v1.0.a1;
JABWEG010000001.1	GenSAS_63493a1a2e90c-publish	exon	529000	529471	.	-	.	ID=he.00g001160.m01.exon02-v1.0.a1;Name=he.00g001160.m01.exon02;Parent=he.00g001160.m01-v1.0.a1;
JABWEG010000001.1	GenSAS_63493a1a2e90c-publish	CDS	529000	529471	.	-	0	ID=he.00g001160.m01.CDS02-v1.0.a1;Name=he.00g001160.m01.CDS02;Parent=he.00g001160.m01-v1.0.a1;
JABWEG010000001.1	GenSAS_63493a1a2e90c-publish	gene	531113	531924	.	+	.	ID=he.00g001170-v1.0.a1;Name=he.00g001170;
JABWEG010000001.1	GenSAS_63493a1a2e90c-publish	mRNA	531113	531924	15635.00	+	.	ID=he.00g001170.m01-v1.0.a1;Name=he.00g001170.m01;Parent=he.00g001170-v1.0.a1;
JABWEG010000001.1	GenSAS_63493a1a2e90c-publish	exon	531113	531633	.	+	.	ID=he.00g001170.m01.exon01-v1.0.a1;Name=he.00g001170.m01.exon01;Parent=he.00g001170.m01-v1.0.a1;
JABWEG010000001.1	GenSAS_63493a1a2e90c-publish	CDS	531113	531633	.	+	0	ID=he.00g001170.m01.CDS01-v1.0.a1;Name=he.00g001170.m01.CDS01;Parent=he.00g001170.m01-v1.0.a1;
JABWEG010000001.1	GenSAS_63493a1a2e90c-publish	exon	531687	531924	.	+	.	ID=he.00g001170.m01.exon02-v1.0.a1;Name=he.00g001170.m01.exon02;Parent=he.00g001170.m01-v1.0.a1;
JABWEG010000001.1	GenSAS_63493a1a2e90c-publish	CDS	531687	531924	.	+	2	ID=he.00g001170.m01.CDS02-v1.0.a1;Name=he.00g001170.m01.CDS02;Parent=he.00g001170.m01-v1.0.a1;
JABWEG010000001.1	GenSAS_63493a1a2e90c-publish	gene	533286	534297	.	+	.	ID=he.00g001180-v1.0.a1;Name=he.00g001180;
JABWEG010000001.1	GenSAS_63493a1a2e90c-publish	mRNA	533286	534297	143905.00	+	.	ID=he.00g001180.m01-v1.0.a1;Name=he.00g001180.m01;Parent=he.00g001180-v1.0.a1;
JABWEG010000001.1	GenSAS_63493a1a2e90c-publish	exon	533286	533730	.	+	.	ID=he.00g001180.m01.exon01-v1.0.a1;Name=he.00g001180.m01.exon01;Parent=he.00g001180.m01-v1.0.a1;
JABWEG010000001.1	GenSAS_63493a1a2e90c-publish	CDS	533286	533730	.	+	0	ID=he.00g001180.m01.CDS01-v1.0.a1;Name=he.00g001180.m01.CDS01;Parent=he.00g001180.m01-v1.0.a1;
JABWEG010000001.1	GenSAS_63493a1a2e90c-publish	exon	533798	534297	.	+	.	ID=he.00g001180.m01.exon02-v1.0.a1;Name=he.00g001180.m01.exon02;Parent=he.00g001180.m01-v1.0.a1;
JABWEG010000001.1	GenSAS_63493a1a2e90c-publish	CDS	533798	534297	.	+	1	ID=he.00g001180.m01.CDS02-v1.0.a1;Name=he.00g001180.m01.CDS02;Parent=he.00g001180.m01-v1.0.a1;
JABWEG010000001.1	GenSAS_63493a1a2e90c-publish	gene	534539	536253	.	-	.	ID=he.00g001190-v1.0.a1;Name=he.00g001190;
JABWEG010000001.1	GenSAS_63493a1a2e90c-publish	mRNA	534539	536253	14585.00	-	.	ID=he.00g001190.m01-v1.0.a1;Name=he.00g001190.m01;Parent=he.00g001190-v1.0.a1;
JABWEG010000001.1	GenSAS_63493a1a2e90c-publish	exon	534539	535019	.	-	.	ID=he.00g001190.m01.exon01-v1.0.a1;Name=he.00g001190.m01.exon01;Parent=he.00g001190.m01-v1.0.a1;
JABWEG010000001.1	GenSAS_63493a1a2e90c-publish	CDS	534539	535019	.	-	2	ID=he.00g001190.m01.CDS01-v1.0.a1;Name=he.00g001190.m01.CDS01;Parent=he.00g001190.m01-v1.0.a1;
JABWEG010000001.1	GenSAS_63493a1a2e90c-publish	exon	535052	536253	.	-	.	ID=he.00g001190.m01.exon02-v1.0.a1;Name=he.00g001190.m01.exon02;Parent=he.00g001190.m01-v1.0.a1;
JABWEG010000001.1	GenSAS_63493a1a2e90c-publish	CDS	535052	536253	.	-	0	ID=he.00g001190.m01.CDS02-v1.0.a1;Name=he.00g001190.m01.CDS02;Parent=he.00g001190.m01-v1.0.a1;
JABWEG010000001.1	GenSAS_63493a1a2e90c-publish	gene	536956	537975	.	-	.	ID=he.00g001200-v1.0.a1;Name=he.00g001200;
JABWEG010000001.1	GenSAS_63493a1a2e90c-publish	mRNA	536956	537975	9660.00	-	.	ID=he.00g001200.m01-v1.0.a1;Name=he.00g001200.m01;Parent=he.00g001200-v1.0.a1;
JABWEG010000001.1	GenSAS_63493a1a2e90c-publish	exon	536956	537975	.	-	.	ID=he.00g001200.m01.exon01-v1.0.a1;Name=he.00g001200.m01.exon01;Parent=he.00g001200.m01-v1.0.a1;
JABWEG010000001.1	GenSAS_63493a1a2e90c-publish	CDS	536956	537975	.	-	0	ID=he.00g001200.m01.CDS01-v1.0.a1;Name=he.00g001200.m01.CDS01;Parent=he.00g001200.m01-v1.0.a1;
JABWEG010000001.1	GenSAS_63493a1a2e90c-publish	gene	539274	544376	.	+	.	ID=he.00g001210-v1.0.a1;Name=he.00g001210;
JABWEG010000001.1	GenSAS_63493a1a2e90c-publish	mRNA	539274	544376	114030.00	+	.	ID=he.00g001210.m01-v1.0.a1;Name=he.00g001210.m01;Parent=he.00g001210-v1.0.a1;
JABWEG010000001.1	GenSAS_63493a1a2e90c-publish	exon	539274	541008	.	+	.	ID=he.00g001210.m01.exon01-v1.0.a1;Name=he.00g001210.m01.exon01;Parent=he.00g001210.m01-v1.0.a1;
JABWEG010000001.1	GenSAS_63493a1a2e90c-publish	CDS	539274	541008	.	+	0	ID=he.00g001210.m01.CDS01-v1.0.a1;Name=he.00g001210.m01.CDS01;Parent=he.00g001210.m01-v1.0.a1;
JABWEG010000001.1	GenSAS_63493a1a2e90c-publish	exon	543976	544376	.	+	.	ID=he.00g001210.m01.exon02-v1.0.a1;Name=he.00g001210.m01.exon02;Parent=he.00g001210.m01-v1.0.a1;
JABWEG010000001.1	GenSAS_63493a1a2e90c-publish	CDS	543976	544376	.	+	1	ID=he.00g001210.m01.CDS02-v1.0.a1;Name=he.00g001210.m01.CDS02;Parent=he.00g001210.m01-v1.0.a1;
JABWEG010000001.1	GenSAS_63493a1a2e90c-publish	gene	546246	548090	.	+	.	ID=he.00g001220-v1.0.a1;Name=he.00g001220;
JABWEG010000001.1	GenSAS_63493a1a2e90c-publish	mRNA	546246	548090	18435.00	+	.	ID=he.00g001220.m01-v1.0.a1;Name=he.00g001220.m01;Parent=he.00g001220-v1.0.a1;
JABWEG010000001.1	GenSAS_63493a1a2e90c-publish	exon	546246	546301	.	+	.	ID=he.00g001220.m01.exon01-v1.0.a1;Name=he.00g001220.m01.exon01;Parent=he.00g001220.m01-v1.0.a1;
JABWEG010000001.1	GenSAS_63493a1a2e90c-publish	CDS	546246	546301	.	+	0	ID=he.00g001220.m01.CDS01-v1.0.a1;Name=he.00g001220.m01.CDS01;Parent=he.00g001220.m01-v1.0.a1;
JABWEG010000001.1	GenSAS_63493a1a2e90c-publish	exon	546359	548090	.	+	.	ID=he.00g001220.m01.exon02-v1.0.a1;Name=he.00g001220.m01.exon02;Parent=he.00g001220.m01-v1.0.a1;
JABWEG010000001.1	GenSAS_63493a1a2e90c-publish	CDS	546359	548090	.	+	2	ID=he.00g001220.m01.CDS02-v1.0.a1;Name=he.00g001220.m01.CDS02;Parent=he.00g001220.m01-v1.0.a1;
JABWEG010000001.1	GenSAS_63493a1a2e90c-publish	gene	554934	558448	.	+	.	ID=he.00g001230-v1.0.a1;Name=he.00g001230;
JABWEG010000001.1	GenSAS_63493a1a2e90c-publish	mRNA	554934	558448	366815.00	+	.	ID=he.00g001230.m01-v1.0.a1;Name=he.00g001230.m01;Parent=he.00g001230-v1.0.a1;
JABWEG010000001.1	GenSAS_63493a1a2e90c-publish	exon	554934	555497	.	+	.	ID=he.00g001230.m01.exon01-v1.0.a1;Name=he.00g001230.m01.exon01;Parent=he.00g001230.m01-v1.0.a1;
JABWEG010000001.1	GenSAS_63493a1a2e90c-publish	CDS	554934	555497	.	+	0	ID=he.00g001230.m01.CDS01-v1.0.a1;Name=he.00g001230.m01.CDS01;Parent=he.00g001230.m01-v1.0.a1;
JABWEG010000001.1	GenSAS_63493a1a2e90c-publish	exon	555550	556024	.	+	.	ID=he.00g001230.m01.exon02-v1.0.a1;Name=he.00g001230.m01.exon02;Parent=he.00g001230.m01-v1.0.a1;
JABWEG010000001.1	GenSAS_63493a1a2e90c-publish	CDS	555550	556024	.	+	0	ID=he.00g001230.m01.CDS02-v1.0.a1;Name=he.00g001230.m01.CDS02;Parent=he.00g001230.m01-v1.0.a1;
JABWEG010000001.1	GenSAS_63493a1a2e90c-publish	exon	556070	556293	.	+	.	ID=he.00g001230.m01.exon03-v1.0.a1;Name=he.00g001230.m01.exon03;Parent=he.00g001230.m01-v1.0.a1;
JABWEG010000001.1	GenSAS_63493a1a2e90c-publish	CDS	556070	556293	.	+	1	ID=he.00g001230.m01.CDS03-v1.0.a1;Name=he.00g001230.m01.CDS03;Parent=he.00g001230.m01-v1.0.a1;
JABWEG010000001.1	GenSAS_63493a1a2e90c-publish	exon	556344	556760	.	+	.	ID=he.00g001230.m01.exon04-v1.0.a1;Name=he.00g001230.m01.exon04;Parent=he.00g001230.m01-v1.0.a1;
JABWEG010000001.1	GenSAS_63493a1a2e90c-publish	CDS	556344	556760	.	+	0	ID=he.00g001230.m01.CDS04-v1.0.a1;Name=he.00g001230.m01.CDS04;Parent=he.00g001230.m01-v1.0.a1;
JABWEG010000001.1	GenSAS_63493a1a2e90c-publish	exon	556813	557877	.	+	.	ID=he.00g001230.m01.exon05-v1.0.a1;Name=he.00g001230.m01.exon05;Parent=he.00g001230.m01-v1.0.a1;
JABWEG010000001.1	GenSAS_63493a1a2e90c-publish	CDS	556813	557877	.	+	0	ID=he.00g001230.m01.CDS05-v1.0.a1;Name=he.00g001230.m01.CDS05;Parent=he.00g001230.m01-v1.0.a1;
JABWEG010000001.1	GenSAS_63493a1a2e90c-publish	exon	557936	558448	.	+	.	ID=he.00g001230.m01.exon06-v1.0.a1;Name=he.00g001230.m01.exon06;Parent=he.00g001230.m01-v1.0.a1;
JABWEG010000001.1	GenSAS_63493a1a2e90c-publish	CDS	557936	558448	.	+	0	ID=he.00g001230.m01.CDS06-v1.0.a1;Name=he.00g001230.m01.CDS06;Parent=he.00g001230.m01-v1.0.a1;
JABWEG010000001.1	GenSAS_63493a1a2e90c-publish	gene	573262	575435	.	+	.	ID=he.00g001240-v1.0.a1;Name=he.00g001240;
JABWEG010000001.1	GenSAS_63493a1a2e90c-publish	mRNA	573262	575435	14350.00	+	.	ID=he.00g001240.m01-v1.0.a1;Name=he.00g001240.m01;Parent=he.00g001240-v1.0.a1;
JABWEG010000001.1	GenSAS_63493a1a2e90c-publish	exon	573262	573668	.	+	.	ID=he.00g001240.m01.exon01-v1.0.a1;Name=he.00g001240.m01.exon01;Parent=he.00g001240.m01-v1.0.a1;
JABWEG010000001.1	GenSAS_63493a1a2e90c-publish	CDS	573262	573668	.	+	0	ID=he.00g001240.m01.CDS01-v1.0.a1;Name=he.00g001240.m01.CDS01;Parent=he.00g001240.m01-v1.0.a1;
JABWEG010000001.1	GenSAS_63493a1a2e90c-publish	exon	573954	574143	.	+	.	ID=he.00g001240.m01.exon02-v1.0.a1;Name=he.00g001240.m01.exon02;Parent=he.00g001240.m01-v1.0.a1;
JABWEG010000001.1	GenSAS_63493a1a2e90c-publish	CDS	573954	574143	.	+	2	ID=he.00g001240.m01.CDS02-v1.0.a1;Name=he.00g001240.m01.CDS02;Parent=he.00g001240.m01-v1.0.a1;
JABWEG010000001.1	GenSAS_63493a1a2e90c-publish	exon	574221	574315	.	+	.	ID=he.00g001240.m01.exon03-v1.0.a1;Name=he.00g001240.m01.exon03;Parent=he.00g001240.m01-v1.0.a1;
JABWEG010000001.1	GenSAS_63493a1a2e90c-publish	CDS	574221	574315	.	+	0	ID=he.00g001240.m01.CDS03-v1.0.a1;Name=he.00g001240.m01.CDS03;Parent=he.00g001240.m01-v1.0.a1;
JABWEG010000001.1	GenSAS_63493a1a2e90c-publish	exon	575092	575357	.	+	.	ID=he.00g001240.m01.exon04-v1.0.a1;Name=he.00g001240.m01.exon04;Parent=he.00g001240.m01-v1.0.a1;
JABWEG010000001.1	GenSAS_63493a1a2e90c-publish	CDS	575092	575357	.	+	2	ID=he.00g001240.m01.CDS04-v1.0.a1;Name=he.00g001240.m01.CDS04;Parent=he.00g001240.m01-v1.0.a1;
JABWEG010000001.1	GenSAS_63493a1a2e90c-publish	exon	575413	575435	.	+	.	ID=he.00g001240.m01.exon05-v1.0.a1;Name=he.00g001240.m01.exon05;Parent=he.00g001240.m01-v1.0.a1;
JABWEG010000001.1	GenSAS_63493a1a2e90c-publish	CDS	575413	575435	.	+	1	ID=he.00g001240.m01.CDS05-v1.0.a1;Name=he.00g001240.m01.CDS05;Parent=he.00g001240.m01-v1.0.a1;
JABWEG010000001.1	GenSAS_63493a1a2e90c-publish	gene	586113	588715	.	+	.	ID=he.00g001250-v1.0.a1;Name=he.00g001250;
JABWEG010000001.1	GenSAS_63493a1a2e90c-publish	mRNA	586113	588715	315290.00	+	.	ID=he.00g001250.m01-v1.0.a1;Name=he.00g001250.m01;Parent=he.00g001250-v1.0.a1;
JABWEG010000001.1	GenSAS_63493a1a2e90c-publish	exon	586113	586235	.	+	.	ID=he.00g001250.m01.exon01-v1.0.a1;Name=he.00g001250.m01.exon01;Parent=he.00g001250.m01-v1.0.a1;
JABWEG010000001.1	GenSAS_63493a1a2e90c-publish	CDS	586113	586235	.	+	0	ID=he.00g001250.m01.CDS01-v1.0.a1;Name=he.00g001250.m01.CDS01;Parent=he.00g001250.m01-v1.0.a1;
JABWEG010000001.1	GenSAS_63493a1a2e90c-publish	exon	586291	586411	.	+	.	ID=he.00g001250.m01.exon02-v1.0.a1;Name=he.00g001250.m01.exon02;Parent=he.00g001250.m01-v1.0.a1;
JABWEG010000001.1	GenSAS_63493a1a2e90c-publish	CDS	586291	586411	.	+	0	ID=he.00g001250.m01.CDS02-v1.0.a1;Name=he.00g001250.m01.CDS02;Parent=he.00g001250.m01-v1.0.a1;
JABWEG010000001.1	GenSAS_63493a1a2e90c-publish	exon	586468	586577	.	+	.	ID=he.00g001250.m01.exon03-v1.0.a1;Name=he.00g001250.m01.exon03;Parent=he.00g001250.m01-v1.0.a1;
JABWEG010000001.1	GenSAS_63493a1a2e90c-publish	CDS	586468	586577	.	+	1	ID=he.00g001250.m01.CDS03-v1.0.a1;Name=he.00g001250.m01.CDS03;Parent=he.00g001250.m01-v1.0.a1;
JABWEG010000001.1	GenSAS_63493a1a2e90c-publish	exon	586626	586702	.	+	.	ID=he.00g001250.m01.exon04-v1.0.a1;Name=he.00g001250.m01.exon04;Parent=he.00g001250.m01-v1.0.a1;
JABWEG010000001.1	GenSAS_63493a1a2e90c-publish	CDS	586626	586702	.	+	0	ID=he.00g001250.m01.CDS04-v1.0.a1;Name=he.00g001250.m01.CDS04;Parent=he.00g001250.m01-v1.0.a1;
JABWEG010000001.1	GenSAS_63493a1a2e90c-publish	exon	586756	586880	.	+	.	ID=he.00g001250.m01.exon05-v1.0.a1;Name=he.00g001250.m01.exon05;Parent=he.00g001250.m01-v1.0.a1;
JABWEG010000001.1	GenSAS_63493a1a2e90c-publish	CDS	586756	586880	.	+	2	ID=he.00g001250.m01.CDS05-v1.0.a1;Name=he.00g001250.m01.CDS05;Parent=he.00g001250.m01-v1.0.a1;
JABWEG010000001.1	GenSAS_63493a1a2e90c-publish	exon	586935	586953	.	+	.	ID=he.00g001250.m01.exon06-v1.0.a1;Name=he.00g001250.m01.exon06;Parent=he.00g001250.m01-v1.0.a1;
JABWEG010000001.1	GenSAS_63493a1a2e90c-publish	CDS	586935	586953	.	+	1	ID=he.00g001250.m01.CDS06-v1.0.a1;Name=he.00g001250.m01.CDS06;Parent=he.00g001250.m01-v1.0.a1;
JABWEG010000001.1	GenSAS_63493a1a2e90c-publish	exon	587653	587693	.	+	.	ID=he.00g001250.m01.exon07-v1.0.a1;Name=he.00g001250.m01.exon07;Parent=he.00g001250.m01-v1.0.a1;
JABWEG010000001.1	GenSAS_63493a1a2e90c-publish	CDS	587653	587693	.	+	2	ID=he.00g001250.m01.CDS07-v1.0.a1;Name=he.00g001250.m01.CDS07;Parent=he.00g001250.m01-v1.0.a1;
JABWEG010000001.1	GenSAS_63493a1a2e90c-publish	exon	587751	587997	.	+	.	ID=he.00g001250.m01.exon08-v1.0.a1;Name=he.00g001250.m01.exon08;Parent=he.00g001250.m01-v1.0.a1;
JABWEG010000001.1	GenSAS_63493a1a2e90c-publish	CDS	587751	587997	.	+	1	ID=he.00g001250.m01.CDS08-v1.0.a1;Name=he.00g001250.m01.CDS08;Parent=he.00g001250.m01-v1.0.a1;
JABWEG010000001.1	GenSAS_63493a1a2e90c-publish	exon	588050	588109	.	+	.	ID=he.00g001250.m01.exon09-v1.0.a1;Name=he.00g001250.m01.exon09;Parent=he.00g001250.m01-v1.0.a1;
JABWEG010000001.1	GenSAS_63493a1a2e90c-publish	CDS	588050	588109	.	+	2	ID=he.00g001250.m01.CDS09-v1.0.a1;Name=he.00g001250.m01.CDS09;Parent=he.00g001250.m01-v1.0.a1;
JABWEG010000001.1	GenSAS_63493a1a2e90c-publish	exon	588169	588241	.	+	.	ID=he.00g001250.m01.exon10-v1.0.a1;Name=he.00g001250.m01.exon10;Parent=he.00g001250.m01-v1.0.a1;
JABWEG010000001.1	GenSAS_63493a1a2e90c-publish	CDS	588169	588241	.	+	2	ID=he.00g001250.m01.CDS10-v1.0.a1;Name=he.00g001250.m01.CDS10;Parent=he.00g001250.m01-v1.0.a1;
JABWEG010000001.1	GenSAS_63493a1a2e90c-publish	exon	588291	588454	.	+	.	ID=he.00g001250.m01.exon11-v1.0.a1;Name=he.00g001250.m01.exon11;Parent=he.00g001250.m01-v1.0.a1;
JABWEG010000001.1	GenSAS_63493a1a2e90c-publish	CDS	588291	588454	.	+	0	ID=he.00g001250.m01.CDS11-v1.0.a1;Name=he.00g001250.m01.CDS11;Parent=he.00g001250.m01-v1.0.a1;
JABWEG010000001.1	GenSAS_63493a1a2e90c-publish	exon	588505	588715	.	+	.	ID=he.00g001250.m01.exon12-v1.0.a1;Name=he.00g001250.m01.exon12;Parent=he.00g001250.m01-v1.0.a1;
JABWEG010000001.1	GenSAS_63493a1a2e90c-publish	CDS	588505	588715	.	+	2	ID=he.00g001250.m01.CDS12-v1.0.a1;Name=he.00g001250.m01.CDS12;Parent=he.00g001250.m01-v1.0.a1;
JABWEG010000001.1	GenSAS_63493a1a2e90c-publish	gene	589812	590867	.	+	.	ID=he.00g001260-v1.0.a1;Name=he.00g001260;
JABWEG010000001.1	GenSAS_63493a1a2e90c-publish	mRNA	589812	590867	10545.00	+	.	ID=he.00g001260.m01-v1.0.a1;Name=he.00g001260.m01;Parent=he.00g001260-v1.0.a1;
JABWEG010000001.1	GenSAS_63493a1a2e90c-publish	exon	589812	590867	.	+	.	ID=he.00g001260.m01.exon01-v1.0.a1;Name=he.00g001260.m01.exon01;Parent=he.00g001260.m01-v1.0.a1;
JABWEG010000001.1	GenSAS_63493a1a2e90c-publish	CDS	589812	590867	.	+	0	ID=he.00g001260.m01.CDS01-v1.0.a1;Name=he.00g001260.m01.CDS01;Parent=he.00g001260.m01-v1.0.a1;
JABWEG010000001.1	GenSAS_63493a1a2e90c-publish	gene	591437	593044	.	-	.	ID=he.00g001270-v1.0.a1;Name=he.00g001270;
JABWEG010000001.1	GenSAS_63493a1a2e90c-publish	mRNA	591437	593044	16065.00	-	.	ID=he.00g001270.m01-v1.0.a1;Name=he.00g001270.m01;Parent=he.00g001270-v1.0.a1;
JABWEG010000001.1	GenSAS_63493a1a2e90c-publish	exon	591437	593044	.	-	.	ID=he.00g001270.m01.exon01-v1.0.a1;Name=he.00g001270.m01.exon01;Parent=he.00g001270.m01-v1.0.a1;
JABWEG010000001.1	GenSAS_63493a1a2e90c-publish	CDS	591437	593044	.	-	0	ID=he.00g001270.m01.CDS01-v1.0.a1;Name=he.00g001270.m01.CDS01;Parent=he.00g001270.m01-v1.0.a1;
JABWEG010000001.1	GenSAS_63493a1a2e90c-publish	gene	593844	595687	.	-	.	ID=he.00g001280-v1.0.a1;Name=he.00g001280;
JABWEG010000001.1	GenSAS_63493a1a2e90c-publish	mRNA	593844	595687	18425.00	-	.	ID=he.00g001280.m01-v1.0.a1;Name=he.00g001280.m01;Parent=he.00g001280-v1.0.a1;
JABWEG010000001.1	GenSAS_63493a1a2e90c-publish	exon	593844	595611	.	-	.	ID=he.00g001280.m01.exon01-v1.0.a1;Name=he.00g001280.m01.exon01;Parent=he.00g001280.m01-v1.0.a1;
JABWEG010000001.1	GenSAS_63493a1a2e90c-publish	CDS	593844	595611	.	-	2	ID=he.00g001280.m01.CDS01-v1.0.a1;Name=he.00g001280.m01.CDS01;Parent=he.00g001280.m01-v1.0.a1;
JABWEG010000001.1	GenSAS_63493a1a2e90c-publish	exon	595662	595687	.	-	.	ID=he.00g001280.m01.exon02-v1.0.a1;Name=he.00g001280.m01.exon02;Parent=he.00g001280.m01-v1.0.a1;
JABWEG010000001.1	GenSAS_63493a1a2e90c-publish	CDS	595662	595687	.	-	0	ID=he.00g001280.m01.CDS02-v1.0.a1;Name=he.00g001280.m01.CDS02;Parent=he.00g001280.m01-v1.0.a1;
JABWEG010000001.1	GenSAS_63493a1a2e90c-publish	gene	596682	599463	.	+	.	ID=he.00g001290-v1.0.a1;Name=he.00g001290;
JABWEG010000001.1	GenSAS_63493a1a2e90c-publish	mRNA	596682	599463	99695.00	+	.	ID=he.00g001290.m01-v1.0.a1;Name=he.00g001290.m01;Parent=he.00g001290-v1.0.a1;
JABWEG010000001.1	GenSAS_63493a1a2e90c-publish	exon	596682	596764	.	+	.	ID=he.00g001290.m01.exon01-v1.0.a1;Name=he.00g001290.m01.exon01;Parent=he.00g001290.m01-v1.0.a1;
JABWEG010000001.1	GenSAS_63493a1a2e90c-publish	CDS	596682	596764	.	+	0	ID=he.00g001290.m01.CDS01-v1.0.a1;Name=he.00g001290.m01.CDS01;Parent=he.00g001290.m01-v1.0.a1;
JABWEG010000001.1	GenSAS_63493a1a2e90c-publish	exon	596827	596909	.	+	.	ID=he.00g001290.m01.exon02-v1.0.a1;Name=he.00g001290.m01.exon02;Parent=he.00g001290.m01-v1.0.a1;
JABWEG010000001.1	GenSAS_63493a1a2e90c-publish	CDS	596827	596909	.	+	2	ID=he.00g001290.m01.CDS02-v1.0.a1;Name=he.00g001290.m01.CDS02;Parent=he.00g001290.m01-v1.0.a1;
JABWEG010000001.1	GenSAS_63493a1a2e90c-publish	exon	596973	597069	.	+	.	ID=he.00g001290.m01.exon03-v1.0.a1;Name=he.00g001290.m01.exon03;Parent=he.00g001290.m01-v1.0.a1;
JABWEG010000001.1	GenSAS_63493a1a2e90c-publish	CDS	596973	597069	.	+	1	ID=he.00g001290.m01.CDS03-v1.0.a1;Name=he.00g001290.m01.CDS03;Parent=he.00g001290.m01-v1.0.a1;
JABWEG010000001.1	GenSAS_63493a1a2e90c-publish	exon	597133	597160	.	+	.	ID=he.00g001290.m01.exon04-v1.0.a1;Name=he.00g001290.m01.exon04;Parent=he.00g001290.m01-v1.0.a1;
JABWEG010000001.1	GenSAS_63493a1a2e90c-publish	CDS	597133	597160	.	+	2	ID=he.00g001290.m01.CDS04-v1.0.a1;Name=he.00g001290.m01.CDS04;Parent=he.00g001290.m01-v1.0.a1;
JABWEG010000001.1	GenSAS_63493a1a2e90c-publish	exon	597217	597239	.	+	.	ID=he.00g001290.m01.exon05-v1.0.a1;Name=he.00g001290.m01.exon05;Parent=he.00g001290.m01-v1.0.a1;
JABWEG010000001.1	GenSAS_63493a1a2e90c-publish	CDS	597217	597239	.	+	0	ID=he.00g001290.m01.CDS05-v1.0.a1;Name=he.00g001290.m01.CDS05;Parent=he.00g001290.m01-v1.0.a1;
JABWEG010000001.1	GenSAS_63493a1a2e90c-publish	exon	597291	597313	.	+	.	ID=he.00g001290.m01.exon06-v1.0.a1;Name=he.00g001290.m01.exon06;Parent=he.00g001290.m01-v1.0.a1;
JABWEG010000001.1	GenSAS_63493a1a2e90c-publish	CDS	597291	597313	.	+	2	ID=he.00g001290.m01.CDS06-v1.0.a1;Name=he.00g001290.m01.CDS06;Parent=he.00g001290.m01-v1.0.a1;
JABWEG010000001.1	GenSAS_63493a1a2e90c-publish	exon	597371	597432	.	+	.	ID=he.00g001290.m01.exon07-v1.0.a1;Name=he.00g001290.m01.exon07;Parent=he.00g001290.m01-v1.0.a1;
JABWEG010000001.1	GenSAS_63493a1a2e90c-publish	CDS	597371	597432	.	+	1	ID=he.00g001290.m01.CDS07-v1.0.a1;Name=he.00g001290.m01.CDS07;Parent=he.00g001290.m01-v1.0.a1;
JABWEG010000001.1	GenSAS_63493a1a2e90c-publish	exon	597486	597668	.	+	.	ID=he.00g001290.m01.exon08-v1.0.a1;Name=he.00g001290.m01.exon08;Parent=he.00g001290.m01-v1.0.a1;
JABWEG010000001.1	GenSAS_63493a1a2e90c-publish	CDS	597486	597668	.	+	0	ID=he.00g001290.m01.CDS08-v1.0.a1;Name=he.00g001290.m01.CDS08;Parent=he.00g001290.m01-v1.0.a1;
JABWEG010000001.1	GenSAS_63493a1a2e90c-publish	exon	597744	597824	.	+	.	ID=he.00g001290.m01.exon09-v1.0.a1;Name=he.00g001290.m01.exon09;Parent=he.00g001290.m01-v1.0.a1;
JABWEG010000001.1	GenSAS_63493a1a2e90c-publish	CDS	597744	597824	.	+	0	ID=he.00g001290.m01.CDS09-v1.0.a1;Name=he.00g001290.m01.CDS09;Parent=he.00g001290.m01-v1.0.a1;
JABWEG010000001.1	GenSAS_63493a1a2e90c-publish	exon	597878	598055	.	+	.	ID=he.00g001290.m01.exon10-v1.0.a1;Name=he.00g001290.m01.exon10;Parent=he.00g001290.m01-v1.0.a1;
JABWEG010000001.1	GenSAS_63493a1a2e90c-publish	CDS	597878	598055	.	+	0	ID=he.00g001290.m01.CDS10-v1.0.a1;Name=he.00g001290.m01.CDS10;Parent=he.00g001290.m01-v1.0.a1;
JABWEG010000001.1	GenSAS_63493a1a2e90c-publish	exon	598109	598144	.	+	.	ID=he.00g001290.m01.exon11-v1.0.a1;Name=he.00g001290.m01.exon11;Parent=he.00g001290.m01-v1.0.a1;
JABWEG010000001.1	GenSAS_63493a1a2e90c-publish	CDS	598109	598144	.	+	1	ID=he.00g001290.m01.CDS11-v1.0.a1;Name=he.00g001290.m01.CDS11;Parent=he.00g001290.m01-v1.0.a1;
JABWEG010000001.1	GenSAS_63493a1a2e90c-publish	exon	598201	598275	.	+	.	ID=he.00g001290.m01.exon12-v1.0.a1;Name=he.00g001290.m01.exon12;Parent=he.00g001290.m01-v1.0.a1;
JABWEG010000001.1	GenSAS_63493a1a2e90c-publish	CDS	598201	598275	.	+	1	ID=he.00g001290.m01.CDS12-v1.0.a1;Name=he.00g001290.m01.CDS12;Parent=he.00g001290.m01-v1.0.a1;
JABWEG010000001.1	GenSAS_63493a1a2e90c-publish	exon	598422	598482	.	+	.	ID=he.00g001290.m01.exon13-v1.0.a1;Name=he.00g001290.m01.exon13;Parent=he.00g001290.m01-v1.0.a1;
JABWEG010000001.1	GenSAS_63493a1a2e90c-publish	CDS	598422	598482	.	+	1	ID=he.00g001290.m01.CDS13-v1.0.a1;Name=he.00g001290.m01.CDS13;Parent=he.00g001290.m01-v1.0.a1;
JABWEG010000001.1	GenSAS_63493a1a2e90c-publish	exon	598539	598745	.	+	.	ID=he.00g001290.m01.exon14-v1.0.a1;Name=he.00g001290.m01.exon14;Parent=he.00g001290.m01-v1.0.a1;
JABWEG010000001.1	GenSAS_63493a1a2e90c-publish	CDS	598539	598745	.	+	2	ID=he.00g001290.m01.CDS14-v1.0.a1;Name=he.00g001290.m01.CDS14;Parent=he.00g001290.m01-v1.0.a1;
JABWEG010000001.1	GenSAS_63493a1a2e90c-publish	exon	598801	599182	.	+	.	ID=he.00g001290.m01.exon15-v1.0.a1;Name=he.00g001290.m01.exon15;Parent=he.00g001290.m01-v1.0.a1;
JABWEG010000001.1	GenSAS_63493a1a2e90c-publish	CDS	598801	599182	.	+	2	ID=he.00g001290.m01.CDS15-v1.0.a1;Name=he.00g001290.m01.CDS15;Parent=he.00g001290.m01-v1.0.a1;
JABWEG010000001.1	GenSAS_63493a1a2e90c-publish	exon	599244	599267	.	+	.	ID=he.00g001290.m01.exon16-v1.0.a1;Name=he.00g001290.m01.exon16;Parent=he.00g001290.m01-v1.0.a1;
JABWEG010000001.1	GenSAS_63493a1a2e90c-publish	CDS	599244	599267	.	+	0	ID=he.00g001290.m01.CDS16-v1.0.a1;Name=he.00g001290.m01.CDS16;Parent=he.00g001290.m01-v1.0.a1;
JABWEG010000001.1	GenSAS_63493a1a2e90c-publish	exon	599323	599370	.	+	.	ID=he.00g001290.m01.exon17-v1.0.a1;Name=he.00g001290.m01.exon17;Parent=he.00g001290.m01-v1.0.a1;
JABWEG010000001.1	GenSAS_63493a1a2e90c-publish	CDS	599323	599370	.	+	0	ID=he.00g001290.m01.CDS17-v1.0.a1;Name=he.00g001290.m01.CDS17;Parent=he.00g001290.m01-v1.0.a1;
JABWEG010000001.1	GenSAS_63493a1a2e90c-publish	exon	599431	599463	.	+	.	ID=he.00g001290.m01.exon18-v1.0.a1;Name=he.00g001290.m01.exon18;Parent=he.00g001290.m01-v1.0.a1;
JABWEG010000001.1	GenSAS_63493a1a2e90c-publish	CDS	599431	599463	.	+	0	ID=he.00g001290.m01.CDS18-v1.0.a1;Name=he.00g001290.m01.CDS18;Parent=he.00g001290.m01-v1.0.a1;
JABWEG010000001.1	GenSAS_63493a1a2e90c-publish	gene	600292	601925	.	-	.	ID=he.00g001300-v1.0.a1;Name=he.00g001300;
JABWEG010000001.1	GenSAS_63493a1a2e90c-publish	mRNA	600292	601925	14965.00	-	.	ID=he.00g001300.m01-v1.0.a1;Name=he.00g001300.m01;Parent=he.00g001300-v1.0.a1;
JABWEG010000001.1	GenSAS_63493a1a2e90c-publish	exon	600292	600348	.	-	.	ID=he.00g001300.m01.exon01-v1.0.a1;Name=he.00g001300.m01.exon01;Parent=he.00g001300.m01-v1.0.a1;
JABWEG010000001.1	GenSAS_63493a1a2e90c-publish	CDS	600292	600348	.	-	0	ID=he.00g001300.m01.CDS01-v1.0.a1;Name=he.00g001300.m01.CDS01;Parent=he.00g001300.m01-v1.0.a1;
JABWEG010000001.1	GenSAS_63493a1a2e90c-publish	exon	600427	600490	.	-	.	ID=he.00g001300.m01.exon02-v1.0.a1;Name=he.00g001300.m01.exon02;Parent=he.00g001300.m01-v1.0.a1;
JABWEG010000001.1	GenSAS_63493a1a2e90c-publish	CDS	600427	600490	.	-	2	ID=he.00g001300.m01.CDS02-v1.0.a1;Name=he.00g001300.m01.CDS02;Parent=he.00g001300.m01-v1.0.a1;
JABWEG010000001.1	GenSAS_63493a1a2e90c-publish	exon	600551	600635	.	-	.	ID=he.00g001300.m01.exon03-v1.0.a1;Name=he.00g001300.m01.exon03;Parent=he.00g001300.m01-v1.0.a1;
JABWEG010000001.1	GenSAS_63493a1a2e90c-publish	CDS	600551	600635	.	-	1	ID=he.00g001300.m01.CDS03-v1.0.a1;Name=he.00g001300.m01.CDS03;Parent=he.00g001300.m01-v1.0.a1;
JABWEG010000001.1	GenSAS_63493a1a2e90c-publish	exon	600685	600957	.	-	.	ID=he.00g001300.m01.exon04-v1.0.a1;Name=he.00g001300.m01.exon04;Parent=he.00g001300.m01-v1.0.a1;
JABWEG010000001.1	GenSAS_63493a1a2e90c-publish	CDS	600685	600957	.	-	1	ID=he.00g001300.m01.CDS04-v1.0.a1;Name=he.00g001300.m01.CDS04;Parent=he.00g001300.m01-v1.0.a1;
JABWEG010000001.1	GenSAS_63493a1a2e90c-publish	exon	601024	601093	.	-	.	ID=he.00g001300.m01.exon05-v1.0.a1;Name=he.00g001300.m01.exon05;Parent=he.00g001300.m01-v1.0.a1;
JABWEG010000001.1	GenSAS_63493a1a2e90c-publish	CDS	601024	601093	.	-	0	ID=he.00g001300.m01.CDS05-v1.0.a1;Name=he.00g001300.m01.CDS05;Parent=he.00g001300.m01-v1.0.a1;
JABWEG010000001.1	GenSAS_63493a1a2e90c-publish	exon	601159	601299	.	-	.	ID=he.00g001300.m01.exon06-v1.0.a1;Name=he.00g001300.m01.exon06;Parent=he.00g001300.m01-v1.0.a1;
JABWEG010000001.1	GenSAS_63493a1a2e90c-publish	CDS	601159	601299	.	-	0	ID=he.00g001300.m01.CDS06-v1.0.a1;Name=he.00g001300.m01.CDS06;Parent=he.00g001300.m01-v1.0.a1;
JABWEG010000001.1	GenSAS_63493a1a2e90c-publish	exon	601440	601544	.	-	.	ID=he.00g001300.m01.exon07-v1.0.a1;Name=he.00g001300.m01.exon07;Parent=he.00g001300.m01-v1.0.a1;
JABWEG010000001.1	GenSAS_63493a1a2e90c-publish	CDS	601440	601544	.	-	0	ID=he.00g001300.m01.CDS07-v1.0.a1;Name=he.00g001300.m01.CDS07;Parent=he.00g001300.m01-v1.0.a1;
JABWEG010000001.1	GenSAS_63493a1a2e90c-publish	exon	601595	601824	.	-	.	ID=he.00g001300.m01.exon08-v1.0.a1;Name=he.00g001300.m01.exon08;Parent=he.00g001300.m01-v1.0.a1;
JABWEG010000001.1	GenSAS_63493a1a2e90c-publish	CDS	601595	601824	.	-	1	ID=he.00g001300.m01.CDS08-v1.0.a1;Name=he.00g001300.m01.CDS08;Parent=he.00g001300.m01-v1.0.a1;
JABWEG010000001.1	GenSAS_63493a1a2e90c-publish	exon	601898	601925	.	-	.	ID=he.00g001300.m01.exon09-v1.0.a1;Name=he.00g001300.m01.exon09;Parent=he.00g001300.m01-v1.0.a1;
JABWEG010000001.1	GenSAS_63493a1a2e90c-publish	CDS	601898	601925	.	-	0	ID=he.00g001300.m01.CDS09-v1.0.a1;Name=he.00g001300.m01.CDS09;Parent=he.00g001300.m01-v1.0.a1;
JABWEG010000001.1	GenSAS_63493a1a2e90c-publish	gene	604664	605687	.	-	.	ID=he.00g001310-v1.0.a1;Name=he.00g001310;
JABWEG010000001.1	GenSAS_63493a1a2e90c-publish	mRNA	604664	605687	10225.00	-	.	ID=he.00g001310.m01-v1.0.a1;Name=he.00g001310.m01;Parent=he.00g001310-v1.0.a1;
JABWEG010000001.1	GenSAS_63493a1a2e90c-publish	exon	604664	605152	.	-	.	ID=he.00g001310.m01.exon01-v1.0.a1;Name=he.00g001310.m01.exon01;Parent=he.00g001310.m01-v1.0.a1;
JABWEG010000001.1	GenSAS_63493a1a2e90c-publish	CDS	604664	605152	.	-	0	ID=he.00g001310.m01.CDS01-v1.0.a1;Name=he.00g001310.m01.CDS01;Parent=he.00g001310.m01-v1.0.a1;
JABWEG010000001.1	GenSAS_63493a1a2e90c-publish	exon	605206	605264	.	-	.	ID=he.00g001310.m01.exon02-v1.0.a1;Name=he.00g001310.m01.exon02;Parent=he.00g001310.m01-v1.0.a1;
JABWEG010000001.1	GenSAS_63493a1a2e90c-publish	CDS	605206	605264	.	-	1	ID=he.00g001310.m01.CDS02-v1.0.a1;Name=he.00g001310.m01.CDS02;Parent=he.00g001310.m01-v1.0.a1;
JABWEG010000001.1	GenSAS_63493a1a2e90c-publish	exon	605480	605687	.	-	.	ID=he.00g001310.m01.exon03-v1.0.a1;Name=he.00g001310.m01.exon03;Parent=he.00g001310.m01-v1.0.a1;
JABWEG010000001.1	GenSAS_63493a1a2e90c-publish	CDS	605480	605687	.	-	0	ID=he.00g001310.m01.CDS03-v1.0.a1;Name=he.00g001310.m01.CDS03;Parent=he.00g001310.m01-v1.0.a1;
JABWEG010000001.1	GenSAS_63493a1a2e90c-publish	gene	607149	607803	.	-	.	ID=he.00g001320-v1.0.a1;Name=he.00g001320;
JABWEG010000001.1	GenSAS_63493a1a2e90c-publish	mRNA	607149	607803	6535.00	-	.	ID=he.00g001320.m01-v1.0.a1;Name=he.00g001320.m01;Parent=he.00g001320-v1.0.a1;
JABWEG010000001.1	GenSAS_63493a1a2e90c-publish	exon	607149	607527	.	-	.	ID=he.00g001320.m01.exon01-v1.0.a1;Name=he.00g001320.m01.exon01;Parent=he.00g001320.m01-v1.0.a1;
JABWEG010000001.1	GenSAS_63493a1a2e90c-publish	CDS	607149	607527	.	-	2	ID=he.00g001320.m01.CDS01-v1.0.a1;Name=he.00g001320.m01.CDS01;Parent=he.00g001320.m01-v1.0.a1;
JABWEG010000001.1	GenSAS_63493a1a2e90c-publish	exon	607596	607607	.	-	.	ID=he.00g001320.m01.exon02-v1.0.a1;Name=he.00g001320.m01.exon02;Parent=he.00g001320.m01-v1.0.a1;
JABWEG010000001.1	GenSAS_63493a1a2e90c-publish	CDS	607596	607607	.	-	2	ID=he.00g001320.m01.CDS02-v1.0.a1;Name=he.00g001320.m01.CDS02;Parent=he.00g001320.m01-v1.0.a1;
JABWEG010000001.1	GenSAS_63493a1a2e90c-publish	exon	607670	607803	.	-	.	ID=he.00g001320.m01.exon03-v1.0.a1;Name=he.00g001320.m01.exon03;Parent=he.00g001320.m01-v1.0.a1;
JABWEG010000001.1	GenSAS_63493a1a2e90c-publish	CDS	607670	607803	.	-	0	ID=he.00g001320.m01.CDS03-v1.0.a1;Name=he.00g001320.m01.CDS03;Parent=he.00g001320.m01-v1.0.a1;
JABWEG010000001.1	GenSAS_63493a1a2e90c-publish	gene	608990	609979	.	-	.	ID=he.00g001330-v1.0.a1;Name=he.00g001330;
JABWEG010000001.1	GenSAS_63493a1a2e90c-publish	mRNA	608990	609979	9815.00	-	.	ID=he.00g001330.m01-v1.0.a1;Name=he.00g001330.m01;Parent=he.00g001330-v1.0.a1;
JABWEG010000001.1	GenSAS_63493a1a2e90c-publish	exon	608990	609028	.	-	.	ID=he.00g001330.m01.exon01-v1.0.a1;Name=he.00g001330.m01.exon01;Parent=he.00g001330.m01-v1.0.a1;
JABWEG010000001.1	GenSAS_63493a1a2e90c-publish	CDS	608990	609028	.	-	0	ID=he.00g001330.m01.CDS01-v1.0.a1;Name=he.00g001330.m01.CDS01;Parent=he.00g001330.m01-v1.0.a1;
JABWEG010000001.1	GenSAS_63493a1a2e90c-publish	exon	609087	609134	.	-	.	ID=he.00g001330.m01.exon02-v1.0.a1;Name=he.00g001330.m01.exon02;Parent=he.00g001330.m01-v1.0.a1;
JABWEG010000001.1	GenSAS_63493a1a2e90c-publish	CDS	609087	609134	.	-	0	ID=he.00g001330.m01.CDS02-v1.0.a1;Name=he.00g001330.m01.CDS02;Parent=he.00g001330.m01-v1.0.a1;
JABWEG010000001.1	GenSAS_63493a1a2e90c-publish	exon	609196	609219	.	-	.	ID=he.00g001330.m01.exon03-v1.0.a1;Name=he.00g001330.m01.exon03;Parent=he.00g001330.m01-v1.0.a1;
JABWEG010000001.1	GenSAS_63493a1a2e90c-publish	CDS	609196	609219	.	-	0	ID=he.00g001330.m01.CDS03-v1.0.a1;Name=he.00g001330.m01.CDS03;Parent=he.00g001330.m01-v1.0.a1;
JABWEG010000001.1	GenSAS_63493a1a2e90c-publish	exon	609277	609703	.	-	.	ID=he.00g001330.m01.exon04-v1.0.a1;Name=he.00g001330.m01.exon04;Parent=he.00g001330.m01-v1.0.a1;
JABWEG010000001.1	GenSAS_63493a1a2e90c-publish	CDS	609277	609703	.	-	2	ID=he.00g001330.m01.CDS04-v1.0.a1;Name=he.00g001330.m01.CDS04;Parent=he.00g001330.m01-v1.0.a1;
JABWEG010000001.1	GenSAS_63493a1a2e90c-publish	exon	609759	609979	.	-	.	ID=he.00g001330.m01.exon05-v1.0.a1;Name=he.00g001330.m01.exon05;Parent=he.00g001330.m01-v1.0.a1;
JABWEG010000001.1	GenSAS_63493a1a2e90c-publish	CDS	609759	609979	.	-	0	ID=he.00g001330.m01.CDS05-v1.0.a1;Name=he.00g001330.m01.CDS05;Parent=he.00g001330.m01-v1.0.a1;
JABWEG010000001.1	GenSAS_63493a1a2e90c-publish	gene	610160	611854	.	-	.	ID=he.00g001340-v1.0.a1;Name=he.00g001340;
JABWEG010000001.1	GenSAS_63493a1a2e90c-publish	mRNA	610160	611854	16120.00	-	.	ID=he.00g001340.m01-v1.0.a1;Name=he.00g001340.m01;Parent=he.00g001340-v1.0.a1;
JABWEG010000001.1	GenSAS_63493a1a2e90c-publish	exon	610160	610176	.	-	.	ID=he.00g001340.m01.exon01-v1.0.a1;Name=he.00g001340.m01.exon01;Parent=he.00g001340.m01-v1.0.a1;
JABWEG010000001.1	GenSAS_63493a1a2e90c-publish	CDS	610160	610176	.	-	1	ID=he.00g001340.m01.CDS01-v1.0.a1;Name=he.00g001340.m01.CDS01;Parent=he.00g001340.m01-v1.0.a1;
JABWEG010000001.1	GenSAS_63493a1a2e90c-publish	exon	610252	610326	.	-	.	ID=he.00g001340.m01.exon02-v1.0.a1;Name=he.00g001340.m01.exon02;Parent=he.00g001340.m01-v1.0.a1;
JABWEG010000001.1	GenSAS_63493a1a2e90c-publish	CDS	610252	610326	.	-	1	ID=he.00g001340.m01.CDS02-v1.0.a1;Name=he.00g001340.m01.CDS02;Parent=he.00g001340.m01-v1.0.a1;
JABWEG010000001.1	GenSAS_63493a1a2e90c-publish	exon	610386	610421	.	-	.	ID=he.00g001340.m01.exon03-v1.0.a1;Name=he.00g001340.m01.exon03;Parent=he.00g001340.m01-v1.0.a1;
JABWEG010000001.1	GenSAS_63493a1a2e90c-publish	CDS	610386	610421	.	-	1	ID=he.00g001340.m01.CDS03-v1.0.a1;Name=he.00g001340.m01.CDS03;Parent=he.00g001340.m01-v1.0.a1;
JABWEG010000001.1	GenSAS_63493a1a2e90c-publish	exon	610476	610653	.	-	.	ID=he.00g001340.m01.exon04-v1.0.a1;Name=he.00g001340.m01.exon04;Parent=he.00g001340.m01-v1.0.a1;
JABWEG010000001.1	GenSAS_63493a1a2e90c-publish	CDS	610476	610653	.	-	0	ID=he.00g001340.m01.CDS04-v1.0.a1;Name=he.00g001340.m01.CDS04;Parent=he.00g001340.m01-v1.0.a1;
JABWEG010000001.1	GenSAS_63493a1a2e90c-publish	exon	610708	610788	.	-	.	ID=he.00g001340.m01.exon05-v1.0.a1;Name=he.00g001340.m01.exon05;Parent=he.00g001340.m01-v1.0.a1;
JABWEG010000001.1	GenSAS_63493a1a2e90c-publish	CDS	610708	610788	.	-	0	ID=he.00g001340.m01.CDS05-v1.0.a1;Name=he.00g001340.m01.CDS05;Parent=he.00g001340.m01-v1.0.a1;
JABWEG010000001.1	GenSAS_63493a1a2e90c-publish	exon	610864	611046	.	-	.	ID=he.00g001340.m01.exon06-v1.0.a1;Name=he.00g001340.m01.exon06;Parent=he.00g001340.m01-v1.0.a1;
JABWEG010000001.1	GenSAS_63493a1a2e90c-publish	CDS	610864	611046	.	-	0	ID=he.00g001340.m01.CDS06-v1.0.a1;Name=he.00g001340.m01.CDS06;Parent=he.00g001340.m01-v1.0.a1;
JABWEG010000001.1	GenSAS_63493a1a2e90c-publish	exon	611100	611161	.	-	.	ID=he.00g001340.m01.exon07-v1.0.a1;Name=he.00g001340.m01.exon07;Parent=he.00g001340.m01-v1.0.a1;
JABWEG010000001.1	GenSAS_63493a1a2e90c-publish	CDS	611100	611161	.	-	1	ID=he.00g001340.m01.CDS07-v1.0.a1;Name=he.00g001340.m01.CDS07;Parent=he.00g001340.m01-v1.0.a1;
JABWEG010000001.1	GenSAS_63493a1a2e90c-publish	exon	611219	611241	.	-	.	ID=he.00g001340.m01.exon08-v1.0.a1;Name=he.00g001340.m01.exon08;Parent=he.00g001340.m01-v1.0.a1;
JABWEG010000001.1	GenSAS_63493a1a2e90c-publish	CDS	611219	611241	.	-	2	ID=he.00g001340.m01.CDS08-v1.0.a1;Name=he.00g001340.m01.CDS08;Parent=he.00g001340.m01-v1.0.a1;
JABWEG010000001.1	GenSAS_63493a1a2e90c-publish	exon	611293	611315	.	-	.	ID=he.00g001340.m01.exon09-v1.0.a1;Name=he.00g001340.m01.exon09;Parent=he.00g001340.m01-v1.0.a1;
JABWEG010000001.1	GenSAS_63493a1a2e90c-publish	CDS	611293	611315	.	-	0	ID=he.00g001340.m01.CDS09-v1.0.a1;Name=he.00g001340.m01.CDS09;Parent=he.00g001340.m01-v1.0.a1;
JABWEG010000001.1	GenSAS_63493a1a2e90c-publish	exon	611372	611399	.	-	.	ID=he.00g001340.m01.exon10-v1.0.a1;Name=he.00g001340.m01.exon10;Parent=he.00g001340.m01-v1.0.a1;
JABWEG010000001.1	GenSAS_63493a1a2e90c-publish	CDS	611372	611399	.	-	2	ID=he.00g001340.m01.CDS10-v1.0.a1;Name=he.00g001340.m01.CDS10;Parent=he.00g001340.m01-v1.0.a1;
JABWEG010000001.1	GenSAS_63493a1a2e90c-publish	exon	611463	611559	.	-	.	ID=he.00g001340.m01.exon11-v1.0.a1;Name=he.00g001340.m01.exon11;Parent=he.00g001340.m01-v1.0.a1;
JABWEG010000001.1	GenSAS_63493a1a2e90c-publish	CDS	611463	611559	.	-	1	ID=he.00g001340.m01.CDS11-v1.0.a1;Name=he.00g001340.m01.CDS11;Parent=he.00g001340.m01-v1.0.a1;
JABWEG010000001.1	GenSAS_63493a1a2e90c-publish	exon	611623	611705	.	-	.	ID=he.00g001340.m01.exon12-v1.0.a1;Name=he.00g001340.m01.exon12;Parent=he.00g001340.m01-v1.0.a1;
JABWEG010000001.1	GenSAS_63493a1a2e90c-publish	CDS	611623	611705	.	-	2	ID=he.00g001340.m01.CDS12-v1.0.a1;Name=he.00g001340.m01.CDS12;Parent=he.00g001340.m01-v1.0.a1;
JABWEG010000001.1	GenSAS_63493a1a2e90c-publish	exon	611772	611854	.	-	.	ID=he.00g001340.m01.exon13-v1.0.a1;Name=he.00g001340.m01.exon13;Parent=he.00g001340.m01-v1.0.a1;
JABWEG010000001.1	GenSAS_63493a1a2e90c-publish	CDS	611772	611854	.	-	0	ID=he.00g001340.m01.CDS13-v1.0.a1;Name=he.00g001340.m01.CDS13;Parent=he.00g001340.m01-v1.0.a1;
JABWEG010000001.1	GenSAS_63493a1a2e90c-publish	gene	613223	614683	.	-	.	ID=he.00g001350-v1.0.a1;Name=he.00g001350;
JABWEG010000001.1	GenSAS_63493a1a2e90c-publish	mRNA	613223	614683	13925.00	-	.	ID=he.00g001350.m01-v1.0.a1;Name=he.00g001350.m01;Parent=he.00g001350-v1.0.a1;
JABWEG010000001.1	GenSAS_63493a1a2e90c-publish	exon	613223	613510	.	-	.	ID=he.00g001350.m01.exon01-v1.0.a1;Name=he.00g001350.m01.exon01;Parent=he.00g001350.m01-v1.0.a1;
JABWEG010000001.1	GenSAS_63493a1a2e90c-publish	CDS	613223	613510	.	-	0	ID=he.00g001350.m01.CDS01-v1.0.a1;Name=he.00g001350.m01.CDS01;Parent=he.00g001350.m01-v1.0.a1;
JABWEG010000001.1	GenSAS_63493a1a2e90c-publish	exon	613575	613684	.	-	.	ID=he.00g001350.m01.exon02-v1.0.a1;Name=he.00g001350.m01.exon02;Parent=he.00g001350.m01-v1.0.a1;
JABWEG010000001.1	GenSAS_63493a1a2e90c-publish	CDS	613575	613684	.	-	1	ID=he.00g001350.m01.CDS02-v1.0.a1;Name=he.00g001350.m01.CDS02;Parent=he.00g001350.m01-v1.0.a1;
JABWEG010000001.1	GenSAS_63493a1a2e90c-publish	exon	613729	613909	.	-	.	ID=he.00g001350.m01.exon03-v1.0.a1;Name=he.00g001350.m01.exon03;Parent=he.00g001350.m01-v1.0.a1;
JABWEG010000001.1	GenSAS_63493a1a2e90c-publish	CDS	613729	613909	.	-	0	ID=he.00g001350.m01.CDS03-v1.0.a1;Name=he.00g001350.m01.CDS03;Parent=he.00g001350.m01-v1.0.a1;
JABWEG010000001.1	GenSAS_63493a1a2e90c-publish	exon	613965	614195	.	-	.	ID=he.00g001350.m01.exon04-v1.0.a1;Name=he.00g001350.m01.exon04;Parent=he.00g001350.m01-v1.0.a1;
JABWEG010000001.1	GenSAS_63493a1a2e90c-publish	CDS	613965	614195	.	-	0	ID=he.00g001350.m01.CDS04-v1.0.a1;Name=he.00g001350.m01.CDS04;Parent=he.00g001350.m01-v1.0.a1;
JABWEG010000001.1	GenSAS_63493a1a2e90c-publish	exon	614253	614288	.	-	.	ID=he.00g001350.m01.exon05-v1.0.a1;Name=he.00g001350.m01.exon05;Parent=he.00g001350.m01-v1.0.a1;
JABWEG010000001.1	GenSAS_63493a1a2e90c-publish	CDS	614253	614288	.	-	0	ID=he.00g001350.m01.CDS05-v1.0.a1;Name=he.00g001350.m01.CDS05;Parent=he.00g001350.m01-v1.0.a1;
JABWEG010000001.1	GenSAS_63493a1a2e90c-publish	exon	614345	614530	.	-	.	ID=he.00g001350.m01.exon06-v1.0.a1;Name=he.00g001350.m01.exon06;Parent=he.00g001350.m01-v1.0.a1;
JABWEG010000001.1	GenSAS_63493a1a2e90c-publish	CDS	614345	614530	.	-	0	ID=he.00g001350.m01.CDS06-v1.0.a1;Name=he.00g001350.m01.CDS06;Parent=he.00g001350.m01-v1.0.a1;
JABWEG010000001.1	GenSAS_63493a1a2e90c-publish	exon	614582	614683	.	-	.	ID=he.00g001350.m01.exon07-v1.0.a1;Name=he.00g001350.m01.exon07;Parent=he.00g001350.m01-v1.0.a1;
JABWEG010000001.1	GenSAS_63493a1a2e90c-publish	CDS	614582	614683	.	-	0	ID=he.00g001350.m01.CDS07-v1.0.a1;Name=he.00g001350.m01.CDS07;Parent=he.00g001350.m01-v1.0.a1;
JABWEG010000001.1	GenSAS_63493a1a2e90c-publish	gene	617582	619497	.	+	.	ID=he.00g001360-v1.0.a1;Name=he.00g001360;
JABWEG010000001.1	GenSAS_63493a1a2e90c-publish	mRNA	617582	619497	137020.00	+	.	ID=he.00g001360.m01-v1.0.a1;Name=he.00g001360.m01;Parent=he.00g001360-v1.0.a1;
JABWEG010000001.1	GenSAS_63493a1a2e90c-publish	exon	617582	617686	.	+	.	ID=he.00g001360.m01.exon01-v1.0.a1;Name=he.00g001360.m01.exon01;Parent=he.00g001360.m01-v1.0.a1;
JABWEG010000001.1	GenSAS_63493a1a2e90c-publish	CDS	617582	617686	.	+	0	ID=he.00g001360.m01.CDS01-v1.0.a1;Name=he.00g001360.m01.CDS01;Parent=he.00g001360.m01-v1.0.a1;
JABWEG010000001.1	GenSAS_63493a1a2e90c-publish	exon	617757	618229	.	+	.	ID=he.00g001360.m01.exon02-v1.0.a1;Name=he.00g001360.m01.exon02;Parent=he.00g001360.m01-v1.0.a1;
JABWEG010000001.1	GenSAS_63493a1a2e90c-publish	CDS	617757	618229	.	+	0	ID=he.00g001360.m01.CDS02-v1.0.a1;Name=he.00g001360.m01.CDS02;Parent=he.00g001360.m01-v1.0.a1;
JABWEG010000001.1	GenSAS_63493a1a2e90c-publish	exon	618290	618527	.	+	.	ID=he.00g001360.m01.exon03-v1.0.a1;Name=he.00g001360.m01.exon03;Parent=he.00g001360.m01-v1.0.a1;
JABWEG010000001.1	GenSAS_63493a1a2e90c-publish	CDS	618290	618527	.	+	2	ID=he.00g001360.m01.CDS03-v1.0.a1;Name=he.00g001360.m01.CDS03;Parent=he.00g001360.m01-v1.0.a1;
JABWEG010000001.1	GenSAS_63493a1a2e90c-publish	exon	618592	619497	.	+	.	ID=he.00g001360.m01.exon04-v1.0.a1;Name=he.00g001360.m01.exon04;Parent=he.00g001360.m01-v1.0.a1;
JABWEG010000001.1	GenSAS_63493a1a2e90c-publish	CDS	618592	619497	.	+	0	ID=he.00g001360.m01.CDS04-v1.0.a1;Name=he.00g001360.m01.CDS04;Parent=he.00g001360.m01-v1.0.a1;
JABWEG010000001.1	GenSAS_63493a1a2e90c-publish	gene	623981	625753	.	+	.	ID=he.00g001370-v1.0.a1;Name=he.00g001370;
JABWEG010000001.1	GenSAS_63493a1a2e90c-publish	mRNA	623981	625753	36180.00	+	.	ID=he.00g001370.m01-v1.0.a1;Name=he.00g001370.m01;Parent=he.00g001370-v1.0.a1;
JABWEG010000001.1	GenSAS_63493a1a2e90c-publish	exon	623981	625351	.	+	.	ID=he.00g001370.m01.exon01-v1.0.a1;Name=he.00g001370.m01.exon01;Parent=he.00g001370.m01-v1.0.a1;
JABWEG010000001.1	GenSAS_63493a1a2e90c-publish	CDS	623981	625351	.	+	0	ID=he.00g001370.m01.CDS01-v1.0.a1;Name=he.00g001370.m01.CDS01;Parent=he.00g001370.m01-v1.0.a1;
JABWEG010000001.1	GenSAS_63493a1a2e90c-publish	exon	625652	625753	.	+	.	ID=he.00g001370.m01.exon02-v1.0.a1;Name=he.00g001370.m01.exon02;Parent=he.00g001370.m01-v1.0.a1;
JABWEG010000001.1	GenSAS_63493a1a2e90c-publish	CDS	625652	625753	.	+	0	ID=he.00g001370.m01.CDS02-v1.0.a1;Name=he.00g001370.m01.CDS02;Parent=he.00g001370.m01-v1.0.a1;
JABWEG010000001.1	GenSAS_63493a1a2e90c-publish	gene	626121	627281	.	-	.	ID=he.00g001380-v1.0.a1;Name=he.00g001380;
JABWEG010000001.1	GenSAS_63493a1a2e90c-publish	mRNA	626121	627281	11010.00	-	.	ID=he.00g001380.m01-v1.0.a1;Name=he.00g001380.m01;Parent=he.00g001380-v1.0.a1;
JABWEG010000001.1	GenSAS_63493a1a2e90c-publish	exon	626121	626161	.	-	.	ID=he.00g001380.m01.exon01-v1.0.a1;Name=he.00g001380.m01.exon01;Parent=he.00g001380.m01-v1.0.a1;
JABWEG010000001.1	GenSAS_63493a1a2e90c-publish	CDS	626121	626161	.	-	1	ID=he.00g001380.m01.CDS01-v1.0.a1;Name=he.00g001380.m01.CDS01;Parent=he.00g001380.m01-v1.0.a1;
JABWEG010000001.1	GenSAS_63493a1a2e90c-publish	exon	626212	626627	.	-	.	ID=he.00g001380.m01.exon02-v1.0.a1;Name=he.00g001380.m01.exon02;Parent=he.00g001380.m01-v1.0.a1;
JABWEG010000001.1	GenSAS_63493a1a2e90c-publish	CDS	626212	626627	.	-	2	ID=he.00g001380.m01.CDS02-v1.0.a1;Name=he.00g001380.m01.CDS02;Parent=he.00g001380.m01-v1.0.a1;
JABWEG010000001.1	GenSAS_63493a1a2e90c-publish	exon	626679	626841	.	-	.	ID=he.00g001380.m01.exon03-v1.0.a1;Name=he.00g001380.m01.exon03;Parent=he.00g001380.m01-v1.0.a1;
JABWEG010000001.1	GenSAS_63493a1a2e90c-publish	CDS	626679	626841	.	-	1	ID=he.00g001380.m01.CDS03-v1.0.a1;Name=he.00g001380.m01.CDS03;Parent=he.00g001380.m01-v1.0.a1;
JABWEG010000001.1	GenSAS_63493a1a2e90c-publish	exon	626896	626955	.	-	.	ID=he.00g001380.m01.exon04-v1.0.a1;Name=he.00g001380.m01.exon04;Parent=he.00g001380.m01-v1.0.a1;
JABWEG010000001.1	GenSAS_63493a1a2e90c-publish	CDS	626896	626955	.	-	1	ID=he.00g001380.m01.CDS04-v1.0.a1;Name=he.00g001380.m01.CDS04;Parent=he.00g001380.m01-v1.0.a1;
JABWEG010000001.1	GenSAS_63493a1a2e90c-publish	exon	627014	627281	.	-	.	ID=he.00g001380.m01.exon05-v1.0.a1;Name=he.00g001380.m01.exon05;Parent=he.00g001380.m01-v1.0.a1;
JABWEG010000001.1	GenSAS_63493a1a2e90c-publish	CDS	627014	627281	.	-	0	ID=he.00g001380.m01.CDS05-v1.0.a1;Name=he.00g001380.m01.CDS05;Parent=he.00g001380.m01-v1.0.a1;
JABWEG010000001.1	GenSAS_63493a1a2e90c-publish	gene	630696	632800	.	+	.	ID=he.00g001390-v1.0.a1;Name=he.00g001390;
JABWEG010000001.1	GenSAS_63493a1a2e90c-publish	mRNA	630696	632800	994325.00	+	.	ID=he.00g001390.m01-v1.0.a1;Name=he.00g001390.m01;Parent=he.00g001390-v1.0.a1;
JABWEG010000001.1	GenSAS_63493a1a2e90c-publish	exon	630696	630865	.	+	.	ID=he.00g001390.m01.exon01-v1.0.a1;Name=he.00g001390.m01.exon01;Parent=he.00g001390.m01-v1.0.a1;
JABWEG010000001.1	GenSAS_63493a1a2e90c-publish	CDS	630696	630865	.	+	0	ID=he.00g001390.m01.CDS01-v1.0.a1;Name=he.00g001390.m01.CDS01;Parent=he.00g001390.m01-v1.0.a1;
JABWEG010000001.1	GenSAS_63493a1a2e90c-publish	exon	630922	630985	.	+	.	ID=he.00g001390.m01.exon02-v1.0.a1;Name=he.00g001390.m01.exon02;Parent=he.00g001390.m01-v1.0.a1;
JABWEG010000001.1	GenSAS_63493a1a2e90c-publish	CDS	630922	630985	.	+	2	ID=he.00g001390.m01.CDS02-v1.0.a1;Name=he.00g001390.m01.CDS02;Parent=he.00g001390.m01-v1.0.a1;
JABWEG010000001.1	GenSAS_63493a1a2e90c-publish	exon	631039	631062	.	+	.	ID=he.00g001390.m01.exon03-v1.0.a1;Name=he.00g001390.m01.exon03;Parent=he.00g001390.m01-v1.0.a1;
JABWEG010000001.1	GenSAS_63493a1a2e90c-publish	CDS	631039	631062	.	+	0	ID=he.00g001390.m01.CDS03-v1.0.a1;Name=he.00g001390.m01.CDS03;Parent=he.00g001390.m01-v1.0.a1;
JABWEG010000001.1	GenSAS_63493a1a2e90c-publish	exon	631113	631139	.	+	.	ID=he.00g001390.m01.exon04-v1.0.a1;Name=he.00g001390.m01.exon04;Parent=he.00g001390.m01-v1.0.a1;
JABWEG010000001.1	GenSAS_63493a1a2e90c-publish	CDS	631113	631139	.	+	0	ID=he.00g001390.m01.CDS04-v1.0.a1;Name=he.00g001390.m01.CDS04;Parent=he.00g001390.m01-v1.0.a1;
JABWEG010000001.1	GenSAS_63493a1a2e90c-publish	exon	631193	631206	.	+	.	ID=he.00g001390.m01.exon05-v1.0.a1;Name=he.00g001390.m01.exon05;Parent=he.00g001390.m01-v1.0.a1;
JABWEG010000001.1	GenSAS_63493a1a2e90c-publish	CDS	631193	631206	.	+	0	ID=he.00g001390.m01.CDS05-v1.0.a1;Name=he.00g001390.m01.CDS05;Parent=he.00g001390.m01-v1.0.a1;
JABWEG010000001.1	GenSAS_63493a1a2e90c-publish	exon	631258	631333	.	+	.	ID=he.00g001390.m01.exon06-v1.0.a1;Name=he.00g001390.m01.exon06;Parent=he.00g001390.m01-v1.0.a1;
JABWEG010000001.1	GenSAS_63493a1a2e90c-publish	CDS	631258	631333	.	+	2	ID=he.00g001390.m01.CDS06-v1.0.a1;Name=he.00g001390.m01.CDS06;Parent=he.00g001390.m01-v1.0.a1;
JABWEG010000001.1	GenSAS_63493a1a2e90c-publish	exon	631389	631490	.	+	.	ID=he.00g001390.m01.exon07-v1.0.a1;Name=he.00g001390.m01.exon07;Parent=he.00g001390.m01-v1.0.a1;
JABWEG010000001.1	GenSAS_63493a1a2e90c-publish	CDS	631389	631490	.	+	0	ID=he.00g001390.m01.CDS07-v1.0.a1;Name=he.00g001390.m01.CDS07;Parent=he.00g001390.m01-v1.0.a1;
JABWEG010000001.1	GenSAS_63493a1a2e90c-publish	exon	631543	631606	.	+	.	ID=he.00g001390.m01.exon08-v1.0.a1;Name=he.00g001390.m01.exon08;Parent=he.00g001390.m01-v1.0.a1;
JABWEG010000001.1	GenSAS_63493a1a2e90c-publish	CDS	631543	631606	.	+	0	ID=he.00g001390.m01.CDS08-v1.0.a1;Name=he.00g001390.m01.CDS08;Parent=he.00g001390.m01-v1.0.a1;
JABWEG010000001.1	GenSAS_63493a1a2e90c-publish	exon	631660	631689	.	+	.	ID=he.00g001390.m01.exon09-v1.0.a1;Name=he.00g001390.m01.exon09;Parent=he.00g001390.m01-v1.0.a1;
JABWEG010000001.1	GenSAS_63493a1a2e90c-publish	CDS	631660	631689	.	+	1	ID=he.00g001390.m01.CDS09-v1.0.a1;Name=he.00g001390.m01.CDS09;Parent=he.00g001390.m01-v1.0.a1;
JABWEG010000001.1	GenSAS_63493a1a2e90c-publish	exon	631750	631824	.	+	.	ID=he.00g001390.m01.exon10-v1.0.a1;Name=he.00g001390.m01.exon10;Parent=he.00g001390.m01-v1.0.a1;
JABWEG010000001.1	GenSAS_63493a1a2e90c-publish	CDS	631750	631824	.	+	1	ID=he.00g001390.m01.CDS10-v1.0.a1;Name=he.00g001390.m01.CDS10;Parent=he.00g001390.m01-v1.0.a1;
JABWEG010000001.1	GenSAS_63493a1a2e90c-publish	exon	631876	631919	.	+	.	ID=he.00g001390.m01.exon11-v1.0.a1;Name=he.00g001390.m01.exon11;Parent=he.00g001390.m01-v1.0.a1;
JABWEG010000001.1	GenSAS_63493a1a2e90c-publish	CDS	631876	631919	.	+	1	ID=he.00g001390.m01.CDS11-v1.0.a1;Name=he.00g001390.m01.CDS11;Parent=he.00g001390.m01-v1.0.a1;
JABWEG010000001.1	GenSAS_63493a1a2e90c-publish	exon	631970	632243	.	+	.	ID=he.00g001390.m01.exon12-v1.0.a1;Name=he.00g001390.m01.exon12;Parent=he.00g001390.m01-v1.0.a1;
JABWEG010000001.1	GenSAS_63493a1a2e90c-publish	CDS	631970	632243	.	+	0	ID=he.00g001390.m01.CDS12-v1.0.a1;Name=he.00g001390.m01.CDS12;Parent=he.00g001390.m01-v1.0.a1;
JABWEG010000001.1	GenSAS_63493a1a2e90c-publish	exon	632301	632370	.	+	.	ID=he.00g001390.m01.exon13-v1.0.a1;Name=he.00g001390.m01.exon13;Parent=he.00g001390.m01-v1.0.a1;
JABWEG010000001.1	GenSAS_63493a1a2e90c-publish	CDS	632301	632370	.	+	1	ID=he.00g001390.m01.CDS13-v1.0.a1;Name=he.00g001390.m01.CDS13;Parent=he.00g001390.m01-v1.0.a1;
JABWEG010000001.1	GenSAS_63493a1a2e90c-publish	exon	632434	632542	.	+	.	ID=he.00g001390.m01.exon14-v1.0.a1;Name=he.00g001390.m01.exon14;Parent=he.00g001390.m01-v1.0.a1;
JABWEG010000001.1	GenSAS_63493a1a2e90c-publish	CDS	632434	632542	.	+	2	ID=he.00g001390.m01.CDS14-v1.0.a1;Name=he.00g001390.m01.CDS14;Parent=he.00g001390.m01-v1.0.a1;
JABWEG010000001.1	GenSAS_63493a1a2e90c-publish	exon	632598	632685	.	+	.	ID=he.00g001390.m01.exon15-v1.0.a1;Name=he.00g001390.m01.exon15;Parent=he.00g001390.m01-v1.0.a1;
JABWEG010000001.1	GenSAS_63493a1a2e90c-publish	CDS	632598	632685	.	+	0	ID=he.00g001390.m01.CDS15-v1.0.a1;Name=he.00g001390.m01.CDS15;Parent=he.00g001390.m01-v1.0.a1;
JABWEG010000001.1	GenSAS_63493a1a2e90c-publish	exon	632736	632800	.	+	.	ID=he.00g001390.m01.exon16-v1.0.a1;Name=he.00g001390.m01.exon16;Parent=he.00g001390.m01-v1.0.a1;
JABWEG010000001.1	GenSAS_63493a1a2e90c-publish	CDS	632736	632800	.	+	1	ID=he.00g001390.m01.CDS16-v1.0.a1;Name=he.00g001390.m01.CDS16;Parent=he.00g001390.m01-v1.0.a1;
JABWEG010000001.1	GenSAS_63493a1a2e90c-publish	gene	636494	638176	.	+	.	ID=he.00g001400-v1.0.a1;Name=he.00g001400;
JABWEG010000001.1	GenSAS_63493a1a2e90c-publish	mRNA	636494	638176	37295.00	+	.	ID=he.00g001400.m01-v1.0.a1;Name=he.00g001400.m01;Parent=he.00g001400-v1.0.a1;
JABWEG010000001.1	GenSAS_63493a1a2e90c-publish	exon	636494	638176	.	+	.	ID=he.00g001400.m01.exon01-v1.0.a1;Name=he.00g001400.m01.exon01;Parent=he.00g001400.m01-v1.0.a1;
JABWEG010000001.1	GenSAS_63493a1a2e90c-publish	CDS	636494	638176	.	+	0	ID=he.00g001400.m01.CDS01-v1.0.a1;Name=he.00g001400.m01.CDS01;Parent=he.00g001400.m01-v1.0.a1;
JABWEG010000001.1	GenSAS_63493a1a2e90c-publish	gene	638432	639727	.	-	.	ID=he.00g001410-v1.0.a1;Name=he.00g001410;
JABWEG010000001.1	GenSAS_63493a1a2e90c-publish	mRNA	638432	639727	12945.00	-	.	ID=he.00g001410.m01-v1.0.a1;Name=he.00g001410.m01;Parent=he.00g001410-v1.0.a1;
JABWEG010000001.1	GenSAS_63493a1a2e90c-publish	exon	638432	638724	.	-	.	ID=he.00g001410.m01.exon01-v1.0.a1;Name=he.00g001410.m01.exon01;Parent=he.00g001410.m01-v1.0.a1;
JABWEG010000001.1	GenSAS_63493a1a2e90c-publish	CDS	638432	638724	.	-	1	ID=he.00g001410.m01.CDS01-v1.0.a1;Name=he.00g001410.m01.CDS01;Parent=he.00g001410.m01-v1.0.a1;
JABWEG010000001.1	GenSAS_63493a1a2e90c-publish	exon	638782	638845	.	-	.	ID=he.00g001410.m01.exon02-v1.0.a1;Name=he.00g001410.m01.exon02;Parent=he.00g001410.m01-v1.0.a1;
JABWEG010000001.1	GenSAS_63493a1a2e90c-publish	CDS	638782	638845	.	-	0	ID=he.00g001410.m01.CDS02-v1.0.a1;Name=he.00g001410.m01.CDS02;Parent=he.00g001410.m01-v1.0.a1;
JABWEG010000001.1	GenSAS_63493a1a2e90c-publish	exon	638902	639530	.	-	.	ID=he.00g001410.m01.exon03-v1.0.a1;Name=he.00g001410.m01.exon03;Parent=he.00g001410.m01-v1.0.a1;
JABWEG010000001.1	GenSAS_63493a1a2e90c-publish	CDS	638902	639530	.	-	1	ID=he.00g001410.m01.CDS03-v1.0.a1;Name=he.00g001410.m01.CDS03;Parent=he.00g001410.m01-v1.0.a1;
JABWEG010000001.1	GenSAS_63493a1a2e90c-publish	exon	639577	639727	.	-	.	ID=he.00g001410.m01.exon04-v1.0.a1;Name=he.00g001410.m01.exon04;Parent=he.00g001410.m01-v1.0.a1;
JABWEG010000001.1	GenSAS_63493a1a2e90c-publish	CDS	639577	639727	.	-	0	ID=he.00g001410.m01.CDS04-v1.0.a1;Name=he.00g001410.m01.CDS04;Parent=he.00g001410.m01-v1.0.a1;
JABWEG010000001.1	GenSAS_63493a1a2e90c-publish	gene	641311	644416	.	+	.	ID=he.00g001420-v1.0.a1;Name=he.00g001420;
JABWEG010000001.1	GenSAS_63493a1a2e90c-publish	mRNA	641311	644416	247225.00	+	.	ID=he.00g001420.m01-v1.0.a1;Name=he.00g001420.m01;Parent=he.00g001420-v1.0.a1;
JABWEG010000001.1	GenSAS_63493a1a2e90c-publish	exon	641311	643831	.	+	.	ID=he.00g001420.m01.exon01-v1.0.a1;Name=he.00g001420.m01.exon01;Parent=he.00g001420.m01-v1.0.a1;
JABWEG010000001.1	GenSAS_63493a1a2e90c-publish	CDS	641311	643831	.	+	0	ID=he.00g001420.m01.CDS01-v1.0.a1;Name=he.00g001420.m01.CDS01;Parent=he.00g001420.m01-v1.0.a1;
JABWEG010000001.1	GenSAS_63493a1a2e90c-publish	exon	643902	644416	.	+	.	ID=he.00g001420.m01.exon02-v1.0.a1;Name=he.00g001420.m01.exon02;Parent=he.00g001420.m01-v1.0.a1;
JABWEG010000001.1	GenSAS_63493a1a2e90c-publish	CDS	643902	644416	.	+	1	ID=he.00g001420.m01.CDS02-v1.0.a1;Name=he.00g001420.m01.CDS02;Parent=he.00g001420.m01-v1.0.a1;
JABWEG010000001.1	GenSAS_63493a1a2e90c-publish	gene	646215	647255	.	+	.	ID=he.00g001430-v1.0.a1;Name=he.00g001430;
JABWEG010000001.1	GenSAS_63493a1a2e90c-publish	mRNA	646215	647255	10395.00	+	.	ID=he.00g001430.m01-v1.0.a1;Name=he.00g001430.m01;Parent=he.00g001430-v1.0.a1;
JABWEG010000001.1	GenSAS_63493a1a2e90c-publish	exon	646215	647255	.	+	.	ID=he.00g001430.m01.exon01-v1.0.a1;Name=he.00g001430.m01.exon01;Parent=he.00g001430.m01-v1.0.a1;
JABWEG010000001.1	GenSAS_63493a1a2e90c-publish	CDS	646215	647255	.	+	0	ID=he.00g001430.m01.CDS01-v1.0.a1;Name=he.00g001430.m01.CDS01;Parent=he.00g001430.m01-v1.0.a1;
JABWEG010000001.1	GenSAS_63493a1a2e90c-publish	gene	651521	653260	.	-	.	ID=he.00g001440-v1.0.a1;Name=he.00g001440;
JABWEG010000001.1	GenSAS_63493a1a2e90c-publish	mRNA	651521	653260	17220.00	-	.	ID=he.00g001440.m01-v1.0.a1;Name=he.00g001440.m01;Parent=he.00g001440-v1.0.a1;
JABWEG010000001.1	GenSAS_63493a1a2e90c-publish	exon	651521	653260	.	-	.	ID=he.00g001440.m01.exon01-v1.0.a1;Name=he.00g001440.m01.exon01;Parent=he.00g001440.m01-v1.0.a1;
JABWEG010000001.1	GenSAS_63493a1a2e90c-publish	CDS	651521	653260	.	-	0	ID=he.00g001440.m01.CDS01-v1.0.a1;Name=he.00g001440.m01.CDS01;Parent=he.00g001440.m01-v1.0.a1;
JABWEG010000001.1	GenSAS_63493a1a2e90c-publish	gene	656028	658120	.	-	.	ID=he.00g001450-v1.0.a1;Name=he.00g001450;
JABWEG010000001.1	GenSAS_63493a1a2e90c-publish	mRNA	656028	658120	20915.00	-	.	ID=he.00g001450.m01-v1.0.a1;Name=he.00g001450.m01;Parent=he.00g001450-v1.0.a1;
JABWEG010000001.1	GenSAS_63493a1a2e90c-publish	exon	656028	656138	.	-	.	ID=he.00g001450.m01.exon01-v1.0.a1;Name=he.00g001450.m01.exon01;Parent=he.00g001450.m01-v1.0.a1;
JABWEG010000001.1	GenSAS_63493a1a2e90c-publish	CDS	656028	656138	.	-	0	ID=he.00g001450.m01.CDS01-v1.0.a1;Name=he.00g001450.m01.CDS01;Parent=he.00g001450.m01-v1.0.a1;
JABWEG010000001.1	GenSAS_63493a1a2e90c-publish	exon	656191	656318	.	-	.	ID=he.00g001450.m01.exon02-v1.0.a1;Name=he.00g001450.m01.exon02;Parent=he.00g001450.m01-v1.0.a1;
JABWEG010000001.1	GenSAS_63493a1a2e90c-publish	CDS	656191	656318	.	-	1	ID=he.00g001450.m01.CDS02-v1.0.a1;Name=he.00g001450.m01.CDS02;Parent=he.00g001450.m01-v1.0.a1;
JABWEG010000001.1	GenSAS_63493a1a2e90c-publish	exon	656373	656430	.	-	.	ID=he.00g001450.m01.exon03-v1.0.a1;Name=he.00g001450.m01.exon03;Parent=he.00g001450.m01-v1.0.a1;
JABWEG010000001.1	GenSAS_63493a1a2e90c-publish	CDS	656373	656430	.	-	0	ID=he.00g001450.m01.CDS03-v1.0.a1;Name=he.00g001450.m01.CDS03;Parent=he.00g001450.m01-v1.0.a1;
JABWEG010000001.1	GenSAS_63493a1a2e90c-publish	exon	656481	656596	.	-	.	ID=he.00g001450.m01.exon04-v1.0.a1;Name=he.00g001450.m01.exon04;Parent=he.00g001450.m01-v1.0.a1;
JABWEG010000001.1	GenSAS_63493a1a2e90c-publish	CDS	656481	656596	.	-	1	ID=he.00g001450.m01.CDS04-v1.0.a1;Name=he.00g001450.m01.CDS04;Parent=he.00g001450.m01-v1.0.a1;
JABWEG010000001.1	GenSAS_63493a1a2e90c-publish	exon	656659	656839	.	-	.	ID=he.00g001450.m01.exon05-v1.0.a1;Name=he.00g001450.m01.exon05;Parent=he.00g001450.m01-v1.0.a1;
JABWEG010000001.1	GenSAS_63493a1a2e90c-publish	CDS	656659	656839	.	-	0	ID=he.00g001450.m01.CDS05-v1.0.a1;Name=he.00g001450.m01.CDS05;Parent=he.00g001450.m01-v1.0.a1;
JABWEG010000001.1	GenSAS_63493a1a2e90c-publish	exon	656899	656938	.	-	.	ID=he.00g001450.m01.exon06-v1.0.a1;Name=he.00g001450.m01.exon06;Parent=he.00g001450.m01-v1.0.a1;
JABWEG010000001.1	GenSAS_63493a1a2e90c-publish	CDS	656899	656938	.	-	2	ID=he.00g001450.m01.CDS06-v1.0.a1;Name=he.00g001450.m01.CDS06;Parent=he.00g001450.m01-v1.0.a1;
JABWEG010000001.1	GenSAS_63493a1a2e90c-publish	exon	656997	657012	.	-	.	ID=he.00g001450.m01.exon07-v1.0.a1;Name=he.00g001450.m01.exon07;Parent=he.00g001450.m01-v1.0.a1;
JABWEG010000001.1	GenSAS_63493a1a2e90c-publish	CDS	656997	657012	.	-	1	ID=he.00g001450.m01.CDS07-v1.0.a1;Name=he.00g001450.m01.CDS07;Parent=he.00g001450.m01-v1.0.a1;
JABWEG010000001.1	GenSAS_63493a1a2e90c-publish	exon	657068	657079	.	-	.	ID=he.00g001450.m01.exon08-v1.0.a1;Name=he.00g001450.m01.exon08;Parent=he.00g001450.m01-v1.0.a1;
JABWEG010000001.1	GenSAS_63493a1a2e90c-publish	CDS	657068	657079	.	-	1	ID=he.00g001450.m01.CDS08-v1.0.a1;Name=he.00g001450.m01.CDS08;Parent=he.00g001450.m01-v1.0.a1;
JABWEG010000001.1	GenSAS_63493a1a2e90c-publish	exon	657137	657161	.	-	.	ID=he.00g001450.m01.exon09-v1.0.a1;Name=he.00g001450.m01.exon09;Parent=he.00g001450.m01-v1.0.a1;
JABWEG010000001.1	GenSAS_63493a1a2e90c-publish	CDS	657137	657161	.	-	0	ID=he.00g001450.m01.CDS09-v1.0.a1;Name=he.00g001450.m01.CDS09;Parent=he.00g001450.m01-v1.0.a1;
JABWEG010000001.1	GenSAS_63493a1a2e90c-publish	exon	657216	657250	.	-	.	ID=he.00g001450.m01.exon10-v1.0.a1;Name=he.00g001450.m01.exon10;Parent=he.00g001450.m01-v1.0.a1;
JABWEG010000001.1	GenSAS_63493a1a2e90c-publish	CDS	657216	657250	.	-	1	ID=he.00g001450.m01.CDS10-v1.0.a1;Name=he.00g001450.m01.CDS10;Parent=he.00g001450.m01-v1.0.a1;
JABWEG010000001.1	GenSAS_63493a1a2e90c-publish	exon	657301	657326	.	-	.	ID=he.00g001450.m01.exon11-v1.0.a1;Name=he.00g001450.m01.exon11;Parent=he.00g001450.m01-v1.0.a1;
JABWEG010000001.1	GenSAS_63493a1a2e90c-publish	CDS	657301	657326	.	-	2	ID=he.00g001450.m01.CDS11-v1.0.a1;Name=he.00g001450.m01.CDS11;Parent=he.00g001450.m01-v1.0.a1;
JABWEG010000001.1	GenSAS_63493a1a2e90c-publish	exon	657377	657402	.	-	.	ID=he.00g001450.m01.exon12-v1.0.a1;Name=he.00g001450.m01.exon12;Parent=he.00g001450.m01-v1.0.a1;
JABWEG010000001.1	GenSAS_63493a1a2e90c-publish	CDS	657377	657402	.	-	0	ID=he.00g001450.m01.CDS12-v1.0.a1;Name=he.00g001450.m01.CDS12;Parent=he.00g001450.m01-v1.0.a1;
JABWEG010000001.1	GenSAS_63493a1a2e90c-publish	exon	657456	657473	.	-	.	ID=he.00g001450.m01.exon13-v1.0.a1;Name=he.00g001450.m01.exon13;Parent=he.00g001450.m01-v1.0.a1;
JABWEG010000001.1	GenSAS_63493a1a2e90c-publish	CDS	657456	657473	.	-	0	ID=he.00g001450.m01.CDS13-v1.0.a1;Name=he.00g001450.m01.CDS13;Parent=he.00g001450.m01-v1.0.a1;
JABWEG010000001.1	GenSAS_63493a1a2e90c-publish	exon	657525	657534	.	-	.	ID=he.00g001450.m01.exon14-v1.0.a1;Name=he.00g001450.m01.exon14;Parent=he.00g001450.m01-v1.0.a1;
JABWEG010000001.1	GenSAS_63493a1a2e90c-publish	CDS	657525	657534	.	-	2	ID=he.00g001450.m01.CDS14-v1.0.a1;Name=he.00g001450.m01.CDS14;Parent=he.00g001450.m01-v1.0.a1;
JABWEG010000001.1	GenSAS_63493a1a2e90c-publish	exon	657591	657648	.	-	.	ID=he.00g001450.m01.exon15-v1.0.a1;Name=he.00g001450.m01.exon15;Parent=he.00g001450.m01-v1.0.a1;
JABWEG010000001.1	GenSAS_63493a1a2e90c-publish	CDS	657591	657648	.	-	1	ID=he.00g001450.m01.CDS15-v1.0.a1;Name=he.00g001450.m01.CDS15;Parent=he.00g001450.m01-v1.0.a1;
JABWEG010000001.1	GenSAS_63493a1a2e90c-publish	exon	657702	657756	.	-	.	ID=he.00g001450.m01.exon16-v1.0.a1;Name=he.00g001450.m01.exon16;Parent=he.00g001450.m01-v1.0.a1;
JABWEG010000001.1	GenSAS_63493a1a2e90c-publish	CDS	657702	657756	.	-	0	ID=he.00g001450.m01.CDS16-v1.0.a1;Name=he.00g001450.m01.CDS16;Parent=he.00g001450.m01-v1.0.a1;
JABWEG010000001.1	GenSAS_63493a1a2e90c-publish	exon	657810	657877	.	-	.	ID=he.00g001450.m01.exon17-v1.0.a1;Name=he.00g001450.m01.exon17;Parent=he.00g001450.m01-v1.0.a1;
JABWEG010000001.1	GenSAS_63493a1a2e90c-publish	CDS	657810	657877	.	-	1	ID=he.00g001450.m01.CDS17-v1.0.a1;Name=he.00g001450.m01.CDS17;Parent=he.00g001450.m01-v1.0.a1;
JABWEG010000001.1	GenSAS_63493a1a2e90c-publish	exon	657927	657937	.	-	.	ID=he.00g001450.m01.exon18-v1.0.a1;Name=he.00g001450.m01.exon18;Parent=he.00g001450.m01-v1.0.a1;
JABWEG010000001.1	GenSAS_63493a1a2e90c-publish	CDS	657927	657937	.	-	2	ID=he.00g001450.m01.CDS18-v1.0.a1;Name=he.00g001450.m01.CDS18;Parent=he.00g001450.m01-v1.0.a1;
JABWEG010000001.1	GenSAS_63493a1a2e90c-publish	exon	657991	658029	.	-	.	ID=he.00g001450.m01.exon19-v1.0.a1;Name=he.00g001450.m01.exon19;Parent=he.00g001450.m01-v1.0.a1;
JABWEG010000001.1	GenSAS_63493a1a2e90c-publish	CDS	657991	658029	.	-	2	ID=he.00g001450.m01.CDS19-v1.0.a1;Name=he.00g001450.m01.CDS19;Parent=he.00g001450.m01-v1.0.a1;
JABWEG010000001.1	GenSAS_63493a1a2e90c-publish	exon	658080	658120	.	-	.	ID=he.00g001450.m01.exon20-v1.0.a1;Name=he.00g001450.m01.exon20;Parent=he.00g001450.m01-v1.0.a1;
JABWEG010000001.1	GenSAS_63493a1a2e90c-publish	CDS	658080	658120	.	-	0	ID=he.00g001450.m01.CDS20-v1.0.a1;Name=he.00g001450.m01.CDS20;Parent=he.00g001450.m01-v1.0.a1;
JABWEG010000001.1	GenSAS_63493a1a2e90c-publish	gene	659497	661511	.	+	.	ID=he.00g001460-v1.0.a1;Name=he.00g001460;
JABWEG010000001.1	GenSAS_63493a1a2e90c-publish	mRNA	659497	661511	2816815.00	+	.	ID=he.00g001460.m01-v1.0.a1;Name=he.00g001460.m01;Parent=he.00g001460-v1.0.a1;
JABWEG010000001.1	GenSAS_63493a1a2e90c-publish	exon	659497	659689	.	+	.	ID=he.00g001460.m01.exon01-v1.0.a1;Name=he.00g001460.m01.exon01;Parent=he.00g001460.m01-v1.0.a1;
JABWEG010000001.1	GenSAS_63493a1a2e90c-publish	CDS	659497	659689	.	+	0	ID=he.00g001460.m01.CDS01-v1.0.a1;Name=he.00g001460.m01.CDS01;Parent=he.00g001460.m01-v1.0.a1;
JABWEG010000001.1	GenSAS_63493a1a2e90c-publish	exon	659745	660069	.	+	.	ID=he.00g001460.m01.exon02-v1.0.a1;Name=he.00g001460.m01.exon02;Parent=he.00g001460.m01-v1.0.a1;
JABWEG010000001.1	GenSAS_63493a1a2e90c-publish	CDS	659745	660069	.	+	1	ID=he.00g001460.m01.CDS02-v1.0.a1;Name=he.00g001460.m01.CDS02;Parent=he.00g001460.m01-v1.0.a1;
JABWEG010000001.1	GenSAS_63493a1a2e90c-publish	exon	660119	660267	.	+	.	ID=he.00g001460.m01.exon03-v1.0.a1;Name=he.00g001460.m01.exon03;Parent=he.00g001460.m01-v1.0.a1;
JABWEG010000001.1	GenSAS_63493a1a2e90c-publish	CDS	660119	660267	.	+	2	ID=he.00g001460.m01.CDS03-v1.0.a1;Name=he.00g001460.m01.CDS03;Parent=he.00g001460.m01-v1.0.a1;
JABWEG010000001.1	GenSAS_63493a1a2e90c-publish	exon	660322	660437	.	+	.	ID=he.00g001460.m01.exon04-v1.0.a1;Name=he.00g001460.m01.exon04;Parent=he.00g001460.m01-v1.0.a1;
JABWEG010000001.1	GenSAS_63493a1a2e90c-publish	CDS	660322	660437	.	+	1	ID=he.00g001460.m01.CDS04-v1.0.a1;Name=he.00g001460.m01.CDS04;Parent=he.00g001460.m01-v1.0.a1;
JABWEG010000001.1	GenSAS_63493a1a2e90c-publish	exon	660497	660619	.	+	.	ID=he.00g001460.m01.exon05-v1.0.a1;Name=he.00g001460.m01.exon05;Parent=he.00g001460.m01-v1.0.a1;
JABWEG010000001.1	GenSAS_63493a1a2e90c-publish	CDS	660497	660619	.	+	0	ID=he.00g001460.m01.CDS05-v1.0.a1;Name=he.00g001460.m01.CDS05;Parent=he.00g001460.m01-v1.0.a1;
JABWEG010000001.1	GenSAS_63493a1a2e90c-publish	exon	660675	660864	.	+	.	ID=he.00g001460.m01.exon06-v1.0.a1;Name=he.00g001460.m01.exon06;Parent=he.00g001460.m01-v1.0.a1;
JABWEG010000001.1	GenSAS_63493a1a2e90c-publish	CDS	660675	660864	.	+	0	ID=he.00g001460.m01.CDS06-v1.0.a1;Name=he.00g001460.m01.CDS06;Parent=he.00g001460.m01-v1.0.a1;
JABWEG010000001.1	GenSAS_63493a1a2e90c-publish	exon	660924	661005	.	+	.	ID=he.00g001460.m01.exon07-v1.0.a1;Name=he.00g001460.m01.exon07;Parent=he.00g001460.m01-v1.0.a1;
JABWEG010000001.1	GenSAS_63493a1a2e90c-publish	CDS	660924	661005	.	+	1	ID=he.00g001460.m01.CDS07-v1.0.a1;Name=he.00g001460.m01.CDS07;Parent=he.00g001460.m01-v1.0.a1;
JABWEG010000001.1	GenSAS_63493a1a2e90c-publish	exon	661063	661188	.	+	.	ID=he.00g001460.m01.exon08-v1.0.a1;Name=he.00g001460.m01.exon08;Parent=he.00g001460.m01-v1.0.a1;
JABWEG010000001.1	GenSAS_63493a1a2e90c-publish	CDS	661063	661188	.	+	2	ID=he.00g001460.m01.CDS08-v1.0.a1;Name=he.00g001460.m01.CDS08;Parent=he.00g001460.m01-v1.0.a1;
JABWEG010000001.1	GenSAS_63493a1a2e90c-publish	exon	661249	661389	.	+	.	ID=he.00g001460.m01.exon09-v1.0.a1;Name=he.00g001460.m01.exon09;Parent=he.00g001460.m01-v1.0.a1;
JABWEG010000001.1	GenSAS_63493a1a2e90c-publish	CDS	661249	661389	.	+	2	ID=he.00g001460.m01.CDS09-v1.0.a1;Name=he.00g001460.m01.CDS09;Parent=he.00g001460.m01-v1.0.a1;
JABWEG010000001.1	GenSAS_63493a1a2e90c-publish	exon	661442	661511	.	+	.	ID=he.00g001460.m01.exon10-v1.0.a1;Name=he.00g001460.m01.exon10;Parent=he.00g001460.m01-v1.0.a1;
JABWEG010000001.1	GenSAS_63493a1a2e90c-publish	CDS	661442	661511	.	+	2	ID=he.00g001460.m01.CDS10-v1.0.a1;Name=he.00g001460.m01.CDS10;Parent=he.00g001460.m01-v1.0.a1;
JABWEG010000001.1	GenSAS_63493a1a2e90c-publish	gene	662373	664522	.	-	.	ID=he.00g001470-v1.0.a1;Name=he.00g001470;
JABWEG010000001.1	GenSAS_63493a1a2e90c-publish	mRNA	662373	664522	21175.00	-	.	ID=he.00g001470.m01-v1.0.a1;Name=he.00g001470.m01;Parent=he.00g001470-v1.0.a1;
JABWEG010000001.1	GenSAS_63493a1a2e90c-publish	exon	662373	662432	.	-	.	ID=he.00g001470.m01.exon01-v1.0.a1;Name=he.00g001470.m01.exon01;Parent=he.00g001470.m01-v1.0.a1;
JABWEG010000001.1	GenSAS_63493a1a2e90c-publish	CDS	662373	662432	.	-	0	ID=he.00g001470.m01.CDS01-v1.0.a1;Name=he.00g001470.m01.CDS01;Parent=he.00g001470.m01-v1.0.a1;
JABWEG010000001.1	GenSAS_63493a1a2e90c-publish	exon	662489	662551	.	-	.	ID=he.00g001470.m01.exon02-v1.0.a1;Name=he.00g001470.m01.exon02;Parent=he.00g001470.m01-v1.0.a1;
JABWEG010000001.1	GenSAS_63493a1a2e90c-publish	CDS	662489	662551	.	-	0	ID=he.00g001470.m01.CDS02-v1.0.a1;Name=he.00g001470.m01.CDS02;Parent=he.00g001470.m01-v1.0.a1;
JABWEG010000001.1	GenSAS_63493a1a2e90c-publish	exon	662610	662743	.	-	.	ID=he.00g001470.m01.exon03-v1.0.a1;Name=he.00g001470.m01.exon03;Parent=he.00g001470.m01-v1.0.a1;
JABWEG010000001.1	GenSAS_63493a1a2e90c-publish	CDS	662610	662743	.	-	1	ID=he.00g001470.m01.CDS03-v1.0.a1;Name=he.00g001470.m01.CDS03;Parent=he.00g001470.m01-v1.0.a1;
JABWEG010000001.1	GenSAS_63493a1a2e90c-publish	exon	662793	662850	.	-	.	ID=he.00g001470.m01.exon04-v1.0.a1;Name=he.00g001470.m01.exon04;Parent=he.00g001470.m01-v1.0.a1;
JABWEG010000001.1	GenSAS_63493a1a2e90c-publish	CDS	662793	662850	.	-	0	ID=he.00g001470.m01.CDS04-v1.0.a1;Name=he.00g001470.m01.CDS04;Parent=he.00g001470.m01-v1.0.a1;
JABWEG010000001.1	GenSAS_63493a1a2e90c-publish	exon	662902	662929	.	-	.	ID=he.00g001470.m01.exon05-v1.0.a1;Name=he.00g001470.m01.exon05;Parent=he.00g001470.m01-v1.0.a1;
JABWEG010000001.1	GenSAS_63493a1a2e90c-publish	CDS	662902	662929	.	-	2	ID=he.00g001470.m01.CDS05-v1.0.a1;Name=he.00g001470.m01.CDS05;Parent=he.00g001470.m01-v1.0.a1;
JABWEG010000001.1	GenSAS_63493a1a2e90c-publish	exon	662982	663016	.	-	.	ID=he.00g001470.m01.exon06-v1.0.a1;Name=he.00g001470.m01.exon06;Parent=he.00g001470.m01-v1.0.a1;
JABWEG010000001.1	GenSAS_63493a1a2e90c-publish	CDS	662982	663016	.	-	0	ID=he.00g001470.m01.CDS06-v1.0.a1;Name=he.00g001470.m01.CDS06;Parent=he.00g001470.m01-v1.0.a1;
JABWEG010000001.1	GenSAS_63493a1a2e90c-publish	exon	663079	663103	.	-	.	ID=he.00g001470.m01.exon07-v1.0.a1;Name=he.00g001470.m01.exon07;Parent=he.00g001470.m01-v1.0.a1;
JABWEG010000001.1	GenSAS_63493a1a2e90c-publish	CDS	663079	663103	.	-	2	ID=he.00g001470.m01.CDS07-v1.0.a1;Name=he.00g001470.m01.CDS07;Parent=he.00g001470.m01-v1.0.a1;
JABWEG010000001.1	GenSAS_63493a1a2e90c-publish	exon	663159	663259	.	-	.	ID=he.00g001470.m01.exon08-v1.0.a1;Name=he.00g001470.m01.exon08;Parent=he.00g001470.m01-v1.0.a1;
JABWEG010000001.1	GenSAS_63493a1a2e90c-publish	CDS	663159	663259	.	-	0	ID=he.00g001470.m01.CDS08-v1.0.a1;Name=he.00g001470.m01.CDS08;Parent=he.00g001470.m01-v1.0.a1;
JABWEG010000001.1	GenSAS_63493a1a2e90c-publish	exon	663308	663347	.	-	.	ID=he.00g001470.m01.exon09-v1.0.a1;Name=he.00g001470.m01.exon09;Parent=he.00g001470.m01-v1.0.a1;
JABWEG010000001.1	GenSAS_63493a1a2e90c-publish	CDS	663308	663347	.	-	2	ID=he.00g001470.m01.CDS09-v1.0.a1;Name=he.00g001470.m01.CDS09;Parent=he.00g001470.m01-v1.0.a1;
JABWEG010000001.1	GenSAS_63493a1a2e90c-publish	exon	663407	663422	.	-	.	ID=he.00g001470.m01.exon10-v1.0.a1;Name=he.00g001470.m01.exon10;Parent=he.00g001470.m01-v1.0.a1;
JABWEG010000001.1	GenSAS_63493a1a2e90c-publish	CDS	663407	663422	.	-	1	ID=he.00g001470.m01.CDS10-v1.0.a1;Name=he.00g001470.m01.CDS10;Parent=he.00g001470.m01-v1.0.a1;
JABWEG010000001.1	GenSAS_63493a1a2e90c-publish	exon	663472	663483	.	-	.	ID=he.00g001470.m01.exon11-v1.0.a1;Name=he.00g001470.m01.exon11;Parent=he.00g001470.m01-v1.0.a1;
JABWEG010000001.1	GenSAS_63493a1a2e90c-publish	CDS	663472	663483	.	-	1	ID=he.00g001470.m01.CDS11-v1.0.a1;Name=he.00g001470.m01.CDS11;Parent=he.00g001470.m01-v1.0.a1;
JABWEG010000001.1	GenSAS_63493a1a2e90c-publish	exon	663550	663574	.	-	.	ID=he.00g001470.m01.exon12-v1.0.a1;Name=he.00g001470.m01.exon12;Parent=he.00g001470.m01-v1.0.a1;
JABWEG010000001.1	GenSAS_63493a1a2e90c-publish	CDS	663550	663574	.	-	0	ID=he.00g001470.m01.CDS12-v1.0.a1;Name=he.00g001470.m01.CDS12;Parent=he.00g001470.m01-v1.0.a1;
JABWEG010000001.1	GenSAS_63493a1a2e90c-publish	exon	663627	663661	.	-	.	ID=he.00g001470.m01.exon13-v1.0.a1;Name=he.00g001470.m01.exon13;Parent=he.00g001470.m01-v1.0.a1;
JABWEG010000001.1	GenSAS_63493a1a2e90c-publish	CDS	663627	663661	.	-	1	ID=he.00g001470.m01.CDS13-v1.0.a1;Name=he.00g001470.m01.CDS13;Parent=he.00g001470.m01-v1.0.a1;
JABWEG010000001.1	GenSAS_63493a1a2e90c-publish	exon	663715	663740	.	-	.	ID=he.00g001470.m01.exon14-v1.0.a1;Name=he.00g001470.m01.exon14;Parent=he.00g001470.m01-v1.0.a1;
JABWEG010000001.1	GenSAS_63493a1a2e90c-publish	CDS	663715	663740	.	-	2	ID=he.00g001470.m01.CDS14-v1.0.a1;Name=he.00g001470.m01.CDS14;Parent=he.00g001470.m01-v1.0.a1;
JABWEG010000001.1	GenSAS_63493a1a2e90c-publish	exon	663791	663816	.	-	.	ID=he.00g001470.m01.exon15-v1.0.a1;Name=he.00g001470.m01.exon15;Parent=he.00g001470.m01-v1.0.a1;
JABWEG010000001.1	GenSAS_63493a1a2e90c-publish	CDS	663791	663816	.	-	0	ID=he.00g001470.m01.CDS15-v1.0.a1;Name=he.00g001470.m01.CDS15;Parent=he.00g001470.m01-v1.0.a1;
JABWEG010000001.1	GenSAS_63493a1a2e90c-publish	exon	663873	663890	.	-	.	ID=he.00g001470.m01.exon16-v1.0.a1;Name=he.00g001470.m01.exon16;Parent=he.00g001470.m01-v1.0.a1;
JABWEG010000001.1	GenSAS_63493a1a2e90c-publish	CDS	663873	663890	.	-	0	ID=he.00g001470.m01.CDS16-v1.0.a1;Name=he.00g001470.m01.CDS16;Parent=he.00g001470.m01-v1.0.a1;
JABWEG010000001.1	GenSAS_63493a1a2e90c-publish	exon	663947	663956	.	-	.	ID=he.00g001470.m01.exon17-v1.0.a1;Name=he.00g001470.m01.exon17;Parent=he.00g001470.m01-v1.0.a1;
JABWEG010000001.1	GenSAS_63493a1a2e90c-publish	CDS	663947	663956	.	-	2	ID=he.00g001470.m01.CDS17-v1.0.a1;Name=he.00g001470.m01.CDS17;Parent=he.00g001470.m01-v1.0.a1;
JABWEG010000001.1	GenSAS_63493a1a2e90c-publish	exon	664008	664065	.	-	.	ID=he.00g001470.m01.exon18-v1.0.a1;Name=he.00g001470.m01.exon18;Parent=he.00g001470.m01-v1.0.a1;
JABWEG010000001.1	GenSAS_63493a1a2e90c-publish	CDS	664008	664065	.	-	1	ID=he.00g001470.m01.CDS18-v1.0.a1;Name=he.00g001470.m01.CDS18;Parent=he.00g001470.m01-v1.0.a1;
JABWEG010000001.1	GenSAS_63493a1a2e90c-publish	exon	664119	664173	.	-	.	ID=he.00g001470.m01.exon19-v1.0.a1;Name=he.00g001470.m01.exon19;Parent=he.00g001470.m01-v1.0.a1;
JABWEG010000001.1	GenSAS_63493a1a2e90c-publish	CDS	664119	664173	.	-	0	ID=he.00g001470.m01.CDS19-v1.0.a1;Name=he.00g001470.m01.CDS19;Parent=he.00g001470.m01-v1.0.a1;
JABWEG010000001.1	GenSAS_63493a1a2e90c-publish	exon	664229	664296	.	-	.	ID=he.00g001470.m01.exon20-v1.0.a1;Name=he.00g001470.m01.exon20;Parent=he.00g001470.m01-v1.0.a1;
JABWEG010000001.1	GenSAS_63493a1a2e90c-publish	CDS	664229	664296	.	-	1	ID=he.00g001470.m01.CDS20-v1.0.a1;Name=he.00g001470.m01.CDS20;Parent=he.00g001470.m01-v1.0.a1;
JABWEG010000001.1	GenSAS_63493a1a2e90c-publish	exon	664361	664371	.	-	.	ID=he.00g001470.m01.exon21-v1.0.a1;Name=he.00g001470.m01.exon21;Parent=he.00g001470.m01-v1.0.a1;
JABWEG010000001.1	GenSAS_63493a1a2e90c-publish	CDS	664361	664371	.	-	2	ID=he.00g001470.m01.CDS21-v1.0.a1;Name=he.00g001470.m01.CDS21;Parent=he.00g001470.m01-v1.0.a1;
JABWEG010000001.1	GenSAS_63493a1a2e90c-publish	exon	664422	664522	.	-	.	ID=he.00g001470.m01.exon22-v1.0.a1;Name=he.00g001470.m01.exon22;Parent=he.00g001470.m01-v1.0.a1;
JABWEG010000001.1	GenSAS_63493a1a2e90c-publish	CDS	664422	664522	.	-	0	ID=he.00g001470.m01.CDS22-v1.0.a1;Name=he.00g001470.m01.CDS22;Parent=he.00g001470.m01-v1.0.a1;
JABWEG010000001.1	GenSAS_63493a1a2e90c-publish	gene	670557	671251	.	+	.	ID=he.00g001480-v1.0.a1;Name=he.00g001480;
JABWEG010000001.1	GenSAS_63493a1a2e90c-publish	mRNA	670557	671251	37025.00	+	.	ID=he.00g001480.m01-v1.0.a1;Name=he.00g001480.m01;Parent=he.00g001480-v1.0.a1;
JABWEG010000001.1	GenSAS_63493a1a2e90c-publish	exon	670557	671183	.	+	.	ID=he.00g001480.m01.exon01-v1.0.a1;Name=he.00g001480.m01.exon01;Parent=he.00g001480.m01-v1.0.a1;
JABWEG010000001.1	GenSAS_63493a1a2e90c-publish	CDS	670557	671183	.	+	0	ID=he.00g001480.m01.CDS01-v1.0.a1;Name=he.00g001480.m01.CDS01;Parent=he.00g001480.m01-v1.0.a1;
JABWEG010000001.1	GenSAS_63493a1a2e90c-publish	exon	671234	671251	.	+	.	ID=he.00g001480.m01.exon02-v1.0.a1;Name=he.00g001480.m01.exon02;Parent=he.00g001480.m01-v1.0.a1;
JABWEG010000001.1	GenSAS_63493a1a2e90c-publish	CDS	671234	671251	.	+	0	ID=he.00g001480.m01.CDS02-v1.0.a1;Name=he.00g001480.m01.CDS02;Parent=he.00g001480.m01-v1.0.a1;
JABWEG010000001.1	GenSAS_63493a1a2e90c-publish	gene	671688	674012	.	-	.	ID=he.00g001490-v1.0.a1;Name=he.00g001490;
JABWEG010000001.1	GenSAS_63493a1a2e90c-publish	mRNA	671688	674012	22890.00	-	.	ID=he.00g001490.m01-v1.0.a1;Name=he.00g001490.m01;Parent=he.00g001490-v1.0.a1;
JABWEG010000001.1	GenSAS_63493a1a2e90c-publish	exon	671688	671965	.	-	.	ID=he.00g001490.m01.exon01-v1.0.a1;Name=he.00g001490.m01.exon01;Parent=he.00g001490.m01-v1.0.a1;
JABWEG010000001.1	GenSAS_63493a1a2e90c-publish	CDS	671688	671965	.	-	1	ID=he.00g001490.m01.CDS01-v1.0.a1;Name=he.00g001490.m01.CDS01;Parent=he.00g001490.m01-v1.0.a1;
JABWEG010000001.1	GenSAS_63493a1a2e90c-publish	exon	672020	673022	.	-	.	ID=he.00g001490.m01.exon02-v1.0.a1;Name=he.00g001490.m01.exon02;Parent=he.00g001490.m01-v1.0.a1;
JABWEG010000001.1	GenSAS_63493a1a2e90c-publish	CDS	672020	673022	.	-	0	ID=he.00g001490.m01.CDS02-v1.0.a1;Name=he.00g001490.m01.CDS02;Parent=he.00g001490.m01-v1.0.a1;
JABWEG010000001.1	GenSAS_63493a1a2e90c-publish	exon	673085	673495	.	-	.	ID=he.00g001490.m01.exon03-v1.0.a1;Name=he.00g001490.m01.exon03;Parent=he.00g001490.m01-v1.0.a1;
JABWEG010000001.1	GenSAS_63493a1a2e90c-publish	CDS	673085	673495	.	-	0	ID=he.00g001490.m01.CDS03-v1.0.a1;Name=he.00g001490.m01.CDS03;Parent=he.00g001490.m01-v1.0.a1;
JABWEG010000001.1	GenSAS_63493a1a2e90c-publish	exon	673553	673576	.	-	.	ID=he.00g001490.m01.exon04-v1.0.a1;Name=he.00g001490.m01.exon04;Parent=he.00g001490.m01-v1.0.a1;
JABWEG010000001.1	GenSAS_63493a1a2e90c-publish	CDS	673553	673576	.	-	0	ID=he.00g001490.m01.CDS04-v1.0.a1;Name=he.00g001490.m01.CDS04;Parent=he.00g001490.m01-v1.0.a1;
JABWEG010000001.1	GenSAS_63493a1a2e90c-publish	exon	673646	673705	.	-	.	ID=he.00g001490.m01.exon05-v1.0.a1;Name=he.00g001490.m01.exon05;Parent=he.00g001490.m01-v1.0.a1;
JABWEG010000001.1	GenSAS_63493a1a2e90c-publish	CDS	673646	673705	.	-	0	ID=he.00g001490.m01.CDS05-v1.0.a1;Name=he.00g001490.m01.CDS05;Parent=he.00g001490.m01-v1.0.a1;
JABWEG010000001.1	GenSAS_63493a1a2e90c-publish	exon	673766	673865	.	-	.	ID=he.00g001490.m01.exon06-v1.0.a1;Name=he.00g001490.m01.exon06;Parent=he.00g001490.m01-v1.0.a1;
JABWEG010000001.1	GenSAS_63493a1a2e90c-publish	CDS	673766	673865	.	-	2	ID=he.00g001490.m01.CDS06-v1.0.a1;Name=he.00g001490.m01.CDS06;Parent=he.00g001490.m01-v1.0.a1;
JABWEG010000001.1	GenSAS_63493a1a2e90c-publish	exon	673933	674012	.	-	.	ID=he.00g001490.m01.exon07-v1.0.a1;Name=he.00g001490.m01.exon07;Parent=he.00g001490.m01-v1.0.a1;
JABWEG010000001.1	GenSAS_63493a1a2e90c-publish	CDS	673933	674012	.	-	0	ID=he.00g001490.m01.CDS07-v1.0.a1;Name=he.00g001490.m01.CDS07;Parent=he.00g001490.m01-v1.0.a1;
JABWEG010000001.1	GenSAS_63493a1a2e90c-publish	gene	675231	676818	.	+	.	ID=he.00g001500-v1.0.a1;Name=he.00g001500;
JABWEG010000001.1	GenSAS_63493a1a2e90c-publish	mRNA	675231	676818	202685.00	+	.	ID=he.00g001500.m01-v1.0.a1;Name=he.00g001500.m01;Parent=he.00g001500-v1.0.a1;
JABWEG010000001.1	GenSAS_63493a1a2e90c-publish	exon	675231	675359	.	+	.	ID=he.00g001500.m01.exon01-v1.0.a1;Name=he.00g001500.m01.exon01;Parent=he.00g001500.m01-v1.0.a1;
JABWEG010000001.1	GenSAS_63493a1a2e90c-publish	CDS	675231	675359	.	+	0	ID=he.00g001500.m01.CDS01-v1.0.a1;Name=he.00g001500.m01.CDS01;Parent=he.00g001500.m01-v1.0.a1;
JABWEG010000001.1	GenSAS_63493a1a2e90c-publish	exon	675414	675452	.	+	.	ID=he.00g001500.m01.exon02-v1.0.a1;Name=he.00g001500.m01.exon02;Parent=he.00g001500.m01-v1.0.a1;
JABWEG010000001.1	GenSAS_63493a1a2e90c-publish	CDS	675414	675452	.	+	0	ID=he.00g001500.m01.CDS02-v1.0.a1;Name=he.00g001500.m01.CDS02;Parent=he.00g001500.m01-v1.0.a1;
JABWEG010000001.1	GenSAS_63493a1a2e90c-publish	exon	675503	675646	.	+	.	ID=he.00g001500.m01.exon03-v1.0.a1;Name=he.00g001500.m01.exon03;Parent=he.00g001500.m01-v1.0.a1;
JABWEG010000001.1	GenSAS_63493a1a2e90c-publish	CDS	675503	675646	.	+	0	ID=he.00g001500.m01.CDS03-v1.0.a1;Name=he.00g001500.m01.CDS03;Parent=he.00g001500.m01-v1.0.a1;
JABWEG010000001.1	GenSAS_63493a1a2e90c-publish	exon	675697	675846	.	+	.	ID=he.00g001500.m01.exon04-v1.0.a1;Name=he.00g001500.m01.exon04;Parent=he.00g001500.m01-v1.0.a1;
JABWEG010000001.1	GenSAS_63493a1a2e90c-publish	CDS	675697	675846	.	+	0	ID=he.00g001500.m01.CDS04-v1.0.a1;Name=he.00g001500.m01.CDS04;Parent=he.00g001500.m01-v1.0.a1;
JABWEG010000001.1	GenSAS_63493a1a2e90c-publish	exon	675897	676116	.	+	.	ID=he.00g001500.m01.exon05-v1.0.a1;Name=he.00g001500.m01.exon05;Parent=he.00g001500.m01-v1.0.a1;
JABWEG010000001.1	GenSAS_63493a1a2e90c-publish	CDS	675897	676116	.	+	0	ID=he.00g001500.m01.CDS05-v1.0.a1;Name=he.00g001500.m01.CDS05;Parent=he.00g001500.m01-v1.0.a1;
JABWEG010000001.1	GenSAS_63493a1a2e90c-publish	exon	676175	676818	.	+	.	ID=he.00g001500.m01.exon06-v1.0.a1;Name=he.00g001500.m01.exon06;Parent=he.00g001500.m01-v1.0.a1;
JABWEG010000001.1	GenSAS_63493a1a2e90c-publish	CDS	676175	676818	.	+	1	ID=he.00g001500.m01.CDS06-v1.0.a1;Name=he.00g001500.m01.CDS06;Parent=he.00g001500.m01-v1.0.a1;
JABWEG010000001.1	GenSAS_63493a1a2e90c-publish	gene	676964	680025	.	-	.	ID=he.00g001510-v1.0.a1;Name=he.00g001510;
JABWEG010000001.1	GenSAS_63493a1a2e90c-publish	mRNA	676964	680025	30605.00	-	.	ID=he.00g001510.m01-v1.0.a1;Name=he.00g001510.m01;Parent=he.00g001510-v1.0.a1;
JABWEG010000001.1	GenSAS_63493a1a2e90c-publish	exon	676964	677085	.	-	.	ID=he.00g001510.m01.exon01-v1.0.a1;Name=he.00g001510.m01.exon01;Parent=he.00g001510.m01-v1.0.a1;
JABWEG010000001.1	GenSAS_63493a1a2e90c-publish	CDS	676964	677085	.	-	1	ID=he.00g001510.m01.CDS01-v1.0.a1;Name=he.00g001510.m01.CDS01;Parent=he.00g001510.m01-v1.0.a1;
JABWEG010000001.1	GenSAS_63493a1a2e90c-publish	exon	677149	677233	.	-	.	ID=he.00g001510.m01.exon02-v1.0.a1;Name=he.00g001510.m01.exon02;Parent=he.00g001510.m01-v1.0.a1;
JABWEG010000001.1	GenSAS_63493a1a2e90c-publish	CDS	677149	677233	.	-	0	ID=he.00g001510.m01.CDS02-v1.0.a1;Name=he.00g001510.m01.CDS02;Parent=he.00g001510.m01-v1.0.a1;
JABWEG010000001.1	GenSAS_63493a1a2e90c-publish	exon	677298	677413	.	-	.	ID=he.00g001510.m01.exon03-v1.0.a1;Name=he.00g001510.m01.exon03;Parent=he.00g001510.m01-v1.0.a1;
JABWEG010000001.1	GenSAS_63493a1a2e90c-publish	CDS	677298	677413	.	-	1	ID=he.00g001510.m01.CDS03-v1.0.a1;Name=he.00g001510.m01.CDS03;Parent=he.00g001510.m01-v1.0.a1;
JABWEG010000001.1	GenSAS_63493a1a2e90c-publish	exon	677473	677552	.	-	.	ID=he.00g001510.m01.exon04-v1.0.a1;Name=he.00g001510.m01.exon04;Parent=he.00g001510.m01-v1.0.a1;
JABWEG010000001.1	GenSAS_63493a1a2e90c-publish	CDS	677473	677552	.	-	2	ID=he.00g001510.m01.CDS04-v1.0.a1;Name=he.00g001510.m01.CDS04;Parent=he.00g001510.m01-v1.0.a1;
JABWEG010000001.1	GenSAS_63493a1a2e90c-publish	exon	677605	677672	.	-	.	ID=he.00g001510.m01.exon05-v1.0.a1;Name=he.00g001510.m01.exon05;Parent=he.00g001510.m01-v1.0.a1;
JABWEG010000001.1	GenSAS_63493a1a2e90c-publish	CDS	677605	677672	.	-	0	ID=he.00g001510.m01.CDS05-v1.0.a1;Name=he.00g001510.m01.CDS05;Parent=he.00g001510.m01-v1.0.a1;
JABWEG010000001.1	GenSAS_63493a1a2e90c-publish	exon	677729	677827	.	-	.	ID=he.00g001510.m01.exon06-v1.0.a1;Name=he.00g001510.m01.exon06;Parent=he.00g001510.m01-v1.0.a1;
JABWEG010000001.1	GenSAS_63493a1a2e90c-publish	CDS	677729	677827	.	-	0	ID=he.00g001510.m01.CDS06-v1.0.a1;Name=he.00g001510.m01.CDS06;Parent=he.00g001510.m01-v1.0.a1;
JABWEG010000001.1	GenSAS_63493a1a2e90c-publish	exon	677880	677946	.	-	.	ID=he.00g001510.m01.exon07-v1.0.a1;Name=he.00g001510.m01.exon07;Parent=he.00g001510.m01-v1.0.a1;
JABWEG010000001.1	GenSAS_63493a1a2e90c-publish	CDS	677880	677946	.	-	2	ID=he.00g001510.m01.CDS07-v1.0.a1;Name=he.00g001510.m01.CDS07;Parent=he.00g001510.m01-v1.0.a1;
JABWEG010000001.1	GenSAS_63493a1a2e90c-publish	exon	677999	678046	.	-	.	ID=he.00g001510.m01.exon08-v1.0.a1;Name=he.00g001510.m01.exon08;Parent=he.00g001510.m01-v1.0.a1;
JABWEG010000001.1	GenSAS_63493a1a2e90c-publish	CDS	677999	678046	.	-	2	ID=he.00g001510.m01.CDS08-v1.0.a1;Name=he.00g001510.m01.CDS08;Parent=he.00g001510.m01-v1.0.a1;
JABWEG010000001.1	GenSAS_63493a1a2e90c-publish	exon	678109	678220	.	-	.	ID=he.00g001510.m01.exon09-v1.0.a1;Name=he.00g001510.m01.exon09;Parent=he.00g001510.m01-v1.0.a1;
JABWEG010000001.1	GenSAS_63493a1a2e90c-publish	CDS	678109	678220	.	-	1	ID=he.00g001510.m01.CDS09-v1.0.a1;Name=he.00g001510.m01.CDS09;Parent=he.00g001510.m01-v1.0.a1;
JABWEG010000001.1	GenSAS_63493a1a2e90c-publish	exon	678274	678303	.	-	.	ID=he.00g001510.m01.exon10-v1.0.a1;Name=he.00g001510.m01.exon10;Parent=he.00g001510.m01-v1.0.a1;
JABWEG010000001.1	GenSAS_63493a1a2e90c-publish	CDS	678274	678303	.	-	1	ID=he.00g001510.m01.CDS10-v1.0.a1;Name=he.00g001510.m01.CDS10;Parent=he.00g001510.m01-v1.0.a1;
JABWEG010000001.1	GenSAS_63493a1a2e90c-publish	exon	678369	678558	.	-	.	ID=he.00g001510.m01.exon11-v1.0.a1;Name=he.00g001510.m01.exon11;Parent=he.00g001510.m01-v1.0.a1;
JABWEG010000001.1	GenSAS_63493a1a2e90c-publish	CDS	678369	678558	.	-	0	ID=he.00g001510.m01.CDS11-v1.0.a1;Name=he.00g001510.m01.CDS11;Parent=he.00g001510.m01-v1.0.a1;
JABWEG010000001.1	GenSAS_63493a1a2e90c-publish	exon	678614	678741	.	-	.	ID=he.00g001510.m01.exon12-v1.0.a1;Name=he.00g001510.m01.exon12;Parent=he.00g001510.m01-v1.0.a1;
JABWEG010000001.1	GenSAS_63493a1a2e90c-publish	CDS	678614	678741	.	-	1	ID=he.00g001510.m01.CDS12-v1.0.a1;Name=he.00g001510.m01.CDS12;Parent=he.00g001510.m01-v1.0.a1;
JABWEG010000001.1	GenSAS_63493a1a2e90c-publish	exon	678799	678911	.	-	.	ID=he.00g001510.m01.exon13-v1.0.a1;Name=he.00g001510.m01.exon13;Parent=he.00g001510.m01-v1.0.a1;
JABWEG010000001.1	GenSAS_63493a1a2e90c-publish	CDS	678799	678911	.	-	2	ID=he.00g001510.m01.CDS13-v1.0.a1;Name=he.00g001510.m01.CDS13;Parent=he.00g001510.m01-v1.0.a1;
JABWEG010000001.1	GenSAS_63493a1a2e90c-publish	exon	678971	679109	.	-	.	ID=he.00g001510.m01.exon14-v1.0.a1;Name=he.00g001510.m01.exon14;Parent=he.00g001510.m01-v1.0.a1;
JABWEG010000001.1	GenSAS_63493a1a2e90c-publish	CDS	678971	679109	.	-	1	ID=he.00g001510.m01.CDS14-v1.0.a1;Name=he.00g001510.m01.CDS14;Parent=he.00g001510.m01-v1.0.a1;
JABWEG010000001.1	GenSAS_63493a1a2e90c-publish	exon	679172	679185	.	-	.	ID=he.00g001510.m01.exon15-v1.0.a1;Name=he.00g001510.m01.exon15;Parent=he.00g001510.m01-v1.0.a1;
JABWEG010000001.1	GenSAS_63493a1a2e90c-publish	CDS	679172	679185	.	-	2	ID=he.00g001510.m01.CDS15-v1.0.a1;Name=he.00g001510.m01.CDS15;Parent=he.00g001510.m01-v1.0.a1;
JABWEG010000001.1	GenSAS_63493a1a2e90c-publish	exon	679245	679533	.	-	.	ID=he.00g001510.m01.exon16-v1.0.a1;Name=he.00g001510.m01.exon16;Parent=he.00g001510.m01-v1.0.a1;
JABWEG010000001.1	GenSAS_63493a1a2e90c-publish	CDS	679245	679533	.	-	1	ID=he.00g001510.m01.CDS16-v1.0.a1;Name=he.00g001510.m01.CDS16;Parent=he.00g001510.m01-v1.0.a1;
JABWEG010000001.1	GenSAS_63493a1a2e90c-publish	exon	679656	680025	.	-	.	ID=he.00g001510.m01.exon17-v1.0.a1;Name=he.00g001510.m01.exon17;Parent=he.00g001510.m01-v1.0.a1;
JABWEG010000001.1	GenSAS_63493a1a2e90c-publish	CDS	679656	680025	.	-	0	ID=he.00g001510.m01.CDS17-v1.0.a1;Name=he.00g001510.m01.CDS17;Parent=he.00g001510.m01-v1.0.a1;
JABWEG010000001.1	GenSAS_63493a1a2e90c-publish	gene	681138	682814	.	+	.	ID=he.00g001520-v1.0.a1;Name=he.00g001520;
JABWEG010000001.1	GenSAS_63493a1a2e90c-publish	mRNA	681138	682814	16755.00	+	.	ID=he.00g001520.m01-v1.0.a1;Name=he.00g001520.m01;Parent=he.00g001520-v1.0.a1;
JABWEG010000001.1	GenSAS_63493a1a2e90c-publish	exon	681138	682814	.	+	.	ID=he.00g001520.m01.exon01-v1.0.a1;Name=he.00g001520.m01.exon01;Parent=he.00g001520.m01-v1.0.a1;
JABWEG010000001.1	GenSAS_63493a1a2e90c-publish	CDS	681138	682814	.	+	0	ID=he.00g001520.m01.CDS01-v1.0.a1;Name=he.00g001520.m01.CDS01;Parent=he.00g001520.m01-v1.0.a1;
JABWEG010000001.1	GenSAS_63493a1a2e90c-publish	gene	683368	686164	.	-	.	ID=he.00g001530-v1.0.a1;Name=he.00g001530;
JABWEG010000001.1	GenSAS_63493a1a2e90c-publish	mRNA	683368	686164	27365.00	-	.	ID=he.00g001530.m01-v1.0.a1;Name=he.00g001530.m01;Parent=he.00g001530-v1.0.a1;
JABWEG010000001.1	GenSAS_63493a1a2e90c-publish	exon	683368	683522	.	-	.	ID=he.00g001530.m01.exon01-v1.0.a1;Name=he.00g001530.m01.exon01;Parent=he.00g001530.m01-v1.0.a1;
JABWEG010000001.1	GenSAS_63493a1a2e90c-publish	CDS	683368	683522	.	-	1	ID=he.00g001530.m01.CDS01-v1.0.a1;Name=he.00g001530.m01.CDS01;Parent=he.00g001530.m01-v1.0.a1;
JABWEG010000001.1	GenSAS_63493a1a2e90c-publish	exon	683577	683951	.	-	.	ID=he.00g001530.m01.exon02-v1.0.a1;Name=he.00g001530.m01.exon02;Parent=he.00g001530.m01-v1.0.a1;
JABWEG010000001.1	GenSAS_63493a1a2e90c-publish	CDS	683577	683951	.	-	1	ID=he.00g001530.m01.CDS02-v1.0.a1;Name=he.00g001530.m01.CDS02;Parent=he.00g001530.m01-v1.0.a1;
JABWEG010000001.1	GenSAS_63493a1a2e90c-publish	exon	684012	684742	.	-	.	ID=he.00g001530.m01.exon03-v1.0.a1;Name=he.00g001530.m01.exon03;Parent=he.00g001530.m01-v1.0.a1;
JABWEG010000001.1	GenSAS_63493a1a2e90c-publish	CDS	684012	684742	.	-	2	ID=he.00g001530.m01.CDS03-v1.0.a1;Name=he.00g001530.m01.CDS03;Parent=he.00g001530.m01-v1.0.a1;
JABWEG010000001.1	GenSAS_63493a1a2e90c-publish	exon	684804	685011	.	-	.	ID=he.00g001530.m01.exon04-v1.0.a1;Name=he.00g001530.m01.exon04;Parent=he.00g001530.m01-v1.0.a1;
JABWEG010000001.1	GenSAS_63493a1a2e90c-publish	CDS	684804	685011	.	-	1	ID=he.00g001530.m01.CDS04-v1.0.a1;Name=he.00g001530.m01.CDS04;Parent=he.00g001530.m01-v1.0.a1;
JABWEG010000001.1	GenSAS_63493a1a2e90c-publish	exon	685065	685250	.	-	.	ID=he.00g001530.m01.exon05-v1.0.a1;Name=he.00g001530.m01.exon05;Parent=he.00g001530.m01-v1.0.a1;
JABWEG010000001.1	GenSAS_63493a1a2e90c-publish	CDS	685065	685250	.	-	1	ID=he.00g001530.m01.CDS05-v1.0.a1;Name=he.00g001530.m01.CDS05;Parent=he.00g001530.m01-v1.0.a1;
JABWEG010000001.1	GenSAS_63493a1a2e90c-publish	exon	685302	685531	.	-	.	ID=he.00g001530.m01.exon06-v1.0.a1;Name=he.00g001530.m01.exon06;Parent=he.00g001530.m01-v1.0.a1;
JABWEG010000001.1	GenSAS_63493a1a2e90c-publish	CDS	685302	685531	.	-	2	ID=he.00g001530.m01.CDS06-v1.0.a1;Name=he.00g001530.m01.CDS06;Parent=he.00g001530.m01-v1.0.a1;
JABWEG010000001.1	GenSAS_63493a1a2e90c-publish	exon	685597	685797	.	-	.	ID=he.00g001530.m01.exon07-v1.0.a1;Name=he.00g001530.m01.exon07;Parent=he.00g001530.m01-v1.0.a1;
JABWEG010000001.1	GenSAS_63493a1a2e90c-publish	CDS	685597	685797	.	-	2	ID=he.00g001530.m01.CDS07-v1.0.a1;Name=he.00g001530.m01.CDS07;Parent=he.00g001530.m01-v1.0.a1;
JABWEG010000001.1	GenSAS_63493a1a2e90c-publish	exon	685847	685883	.	-	.	ID=he.00g001530.m01.exon08-v1.0.a1;Name=he.00g001530.m01.exon08;Parent=he.00g001530.m01-v1.0.a1;
JABWEG010000001.1	GenSAS_63493a1a2e90c-publish	CDS	685847	685883	.	-	1	ID=he.00g001530.m01.CDS08-v1.0.a1;Name=he.00g001530.m01.CDS08;Parent=he.00g001530.m01-v1.0.a1;
JABWEG010000001.1	GenSAS_63493a1a2e90c-publish	exon	685935	685952	.	-	.	ID=he.00g001530.m01.exon09-v1.0.a1;Name=he.00g001530.m01.exon09;Parent=he.00g001530.m01-v1.0.a1;
JABWEG010000001.1	GenSAS_63493a1a2e90c-publish	CDS	685935	685952	.	-	1	ID=he.00g001530.m01.CDS09-v1.0.a1;Name=he.00g001530.m01.CDS09;Parent=he.00g001530.m01-v1.0.a1;
JABWEG010000001.1	GenSAS_63493a1a2e90c-publish	exon	686071	686164	.	-	.	ID=he.00g001530.m01.exon10-v1.0.a1;Name=he.00g001530.m01.exon10;Parent=he.00g001530.m01-v1.0.a1;
JABWEG010000001.1	GenSAS_63493a1a2e90c-publish	CDS	686071	686164	.	-	0	ID=he.00g001530.m01.CDS10-v1.0.a1;Name=he.00g001530.m01.CDS10;Parent=he.00g001530.m01-v1.0.a1;
JABWEG010000001.1	GenSAS_63493a1a2e90c-publish	gene	690595	692061	.	+	.	ID=he.00g001540-v1.0.a1;Name=he.00g001540;
JABWEG010000001.1	GenSAS_63493a1a2e90c-publish	mRNA	690595	692061	13460.00	+	.	ID=he.00g001540.m01-v1.0.a1;Name=he.00g001540.m01;Parent=he.00g001540-v1.0.a1;
JABWEG010000001.1	GenSAS_63493a1a2e90c-publish	exon	690595	690644	.	+	.	ID=he.00g001540.m01.exon01-v1.0.a1;Name=he.00g001540.m01.exon01;Parent=he.00g001540.m01-v1.0.a1;
JABWEG010000001.1	GenSAS_63493a1a2e90c-publish	CDS	690595	690644	.	+	0	ID=he.00g001540.m01.CDS01-v1.0.a1;Name=he.00g001540.m01.CDS01;Parent=he.00g001540.m01-v1.0.a1;
JABWEG010000001.1	GenSAS_63493a1a2e90c-publish	exon	690696	690705	.	+	.	ID=he.00g001540.m01.exon02-v1.0.a1;Name=he.00g001540.m01.exon02;Parent=he.00g001540.m01-v1.0.a1;
JABWEG010000001.1	GenSAS_63493a1a2e90c-publish	CDS	690696	690705	.	+	2	ID=he.00g001540.m01.CDS02-v1.0.a1;Name=he.00g001540.m01.CDS02;Parent=he.00g001540.m01-v1.0.a1;
JABWEG010000001.1	GenSAS_63493a1a2e90c-publish	exon	690774	690791	.	+	.	ID=he.00g001540.m01.exon03-v1.0.a1;Name=he.00g001540.m01.exon03;Parent=he.00g001540.m01-v1.0.a1;
JABWEG010000001.1	GenSAS_63493a1a2e90c-publish	CDS	690774	690791	.	+	0	ID=he.00g001540.m01.CDS03-v1.0.a1;Name=he.00g001540.m01.CDS03;Parent=he.00g001540.m01-v1.0.a1;
JABWEG010000001.1	GenSAS_63493a1a2e90c-publish	exon	690842	690867	.	+	.	ID=he.00g001540.m01.exon04-v1.0.a1;Name=he.00g001540.m01.exon04;Parent=he.00g001540.m01-v1.0.a1;
JABWEG010000001.1	GenSAS_63493a1a2e90c-publish	CDS	690842	690867	.	+	0	ID=he.00g001540.m01.CDS04-v1.0.a1;Name=he.00g001540.m01.CDS04;Parent=he.00g001540.m01-v1.0.a1;
JABWEG010000001.1	GenSAS_63493a1a2e90c-publish	exon	690931	690956	.	+	.	ID=he.00g001540.m01.exon05-v1.0.a1;Name=he.00g001540.m01.exon05;Parent=he.00g001540.m01-v1.0.a1;
JABWEG010000001.1	GenSAS_63493a1a2e90c-publish	CDS	690931	690956	.	+	2	ID=he.00g001540.m01.CDS05-v1.0.a1;Name=he.00g001540.m01.CDS05;Parent=he.00g001540.m01-v1.0.a1;
JABWEG010000001.1	GenSAS_63493a1a2e90c-publish	exon	691017	691051	.	+	.	ID=he.00g001540.m01.exon06-v1.0.a1;Name=he.00g001540.m01.exon06;Parent=he.00g001540.m01-v1.0.a1;
JABWEG010000001.1	GenSAS_63493a1a2e90c-publish	CDS	691017	691051	.	+	1	ID=he.00g001540.m01.CDS06-v1.0.a1;Name=he.00g001540.m01.CDS06;Parent=he.00g001540.m01-v1.0.a1;
JABWEG010000001.1	GenSAS_63493a1a2e90c-publish	exon	691103	691127	.	+	.	ID=he.00g001540.m01.exon07-v1.0.a1;Name=he.00g001540.m01.exon07;Parent=he.00g001540.m01-v1.0.a1;
JABWEG010000001.1	GenSAS_63493a1a2e90c-publish	CDS	691103	691127	.	+	0	ID=he.00g001540.m01.CDS07-v1.0.a1;Name=he.00g001540.m01.CDS07;Parent=he.00g001540.m01-v1.0.a1;
JABWEG010000001.1	GenSAS_63493a1a2e90c-publish	exon	691174	691201	.	+	.	ID=he.00g001540.m01.exon08-v1.0.a1;Name=he.00g001540.m01.exon08;Parent=he.00g001540.m01-v1.0.a1;
JABWEG010000001.1	GenSAS_63493a1a2e90c-publish	CDS	691174	691201	.	+	1	ID=he.00g001540.m01.CDS08-v1.0.a1;Name=he.00g001540.m01.CDS08;Parent=he.00g001540.m01-v1.0.a1;
JABWEG010000001.1	GenSAS_63493a1a2e90c-publish	exon	691262	691304	.	+	.	ID=he.00g001540.m01.exon09-v1.0.a1;Name=he.00g001540.m01.exon09;Parent=he.00g001540.m01-v1.0.a1;
JABWEG010000001.1	GenSAS_63493a1a2e90c-publish	CDS	691262	691304	.	+	2	ID=he.00g001540.m01.CDS09-v1.0.a1;Name=he.00g001540.m01.CDS09;Parent=he.00g001540.m01-v1.0.a1;
JABWEG010000001.1	GenSAS_63493a1a2e90c-publish	exon	691352	691449	.	+	.	ID=he.00g001540.m01.exon10-v1.0.a1;Name=he.00g001540.m01.exon10;Parent=he.00g001540.m01-v1.0.a1;
JABWEG010000001.1	GenSAS_63493a1a2e90c-publish	CDS	691352	691449	.	+	0	ID=he.00g001540.m01.CDS10-v1.0.a1;Name=he.00g001540.m01.CDS10;Parent=he.00g001540.m01-v1.0.a1;
JABWEG010000001.1	GenSAS_63493a1a2e90c-publish	exon	691499	691589	.	+	.	ID=he.00g001540.m01.exon11-v1.0.a1;Name=he.00g001540.m01.exon11;Parent=he.00g001540.m01-v1.0.a1;
JABWEG010000001.1	GenSAS_63493a1a2e90c-publish	CDS	691499	691589	.	+	2	ID=he.00g001540.m01.CDS11-v1.0.a1;Name=he.00g001540.m01.CDS11;Parent=he.00g001540.m01-v1.0.a1;
JABWEG010000001.1	GenSAS_63493a1a2e90c-publish	exon	691642	691699	.	+	.	ID=he.00g001540.m01.exon12-v1.0.a1;Name=he.00g001540.m01.exon12;Parent=he.00g001540.m01-v1.0.a1;
JABWEG010000001.1	GenSAS_63493a1a2e90c-publish	CDS	691642	691699	.	+	0	ID=he.00g001540.m01.CDS12-v1.0.a1;Name=he.00g001540.m01.CDS12;Parent=he.00g001540.m01-v1.0.a1;
JABWEG010000001.1	GenSAS_63493a1a2e90c-publish	exon	691753	691777	.	+	.	ID=he.00g001540.m01.exon13-v1.0.a1;Name=he.00g001540.m01.exon13;Parent=he.00g001540.m01-v1.0.a1;
JABWEG010000001.1	GenSAS_63493a1a2e90c-publish	CDS	691753	691777	.	+	1	ID=he.00g001540.m01.CDS13-v1.0.a1;Name=he.00g001540.m01.CDS13;Parent=he.00g001540.m01-v1.0.a1;
JABWEG010000001.1	GenSAS_63493a1a2e90c-publish	exon	691829	691958	.	+	.	ID=he.00g001540.m01.exon14-v1.0.a1;Name=he.00g001540.m01.exon14;Parent=he.00g001540.m01-v1.0.a1;
JABWEG010000001.1	GenSAS_63493a1a2e90c-publish	CDS	691829	691958	.	+	2	ID=he.00g001540.m01.CDS14-v1.0.a1;Name=he.00g001540.m01.CDS14;Parent=he.00g001540.m01-v1.0.a1;
JABWEG010000001.1	GenSAS_63493a1a2e90c-publish	exon	692017	692061	.	+	.	ID=he.00g001540.m01.exon15-v1.0.a1;Name=he.00g001540.m01.exon15;Parent=he.00g001540.m01-v1.0.a1;
JABWEG010000001.1	GenSAS_63493a1a2e90c-publish	CDS	692017	692061	.	+	0	ID=he.00g001540.m01.CDS15-v1.0.a1;Name=he.00g001540.m01.CDS15;Parent=he.00g001540.m01-v1.0.a1;
JABWEG010000001.1	GenSAS_63493a1a2e90c-publish	gene	694259	695763	.	+	.	ID=he.00g001550-v1.0.a1;Name=he.00g001550;
JABWEG010000001.1	GenSAS_63493a1a2e90c-publish	mRNA	694259	695763	13945.00	+	.	ID=he.00g001550.m01-v1.0.a1;Name=he.00g001550.m01;Parent=he.00g001550-v1.0.a1;
JABWEG010000001.1	GenSAS_63493a1a2e90c-publish	exon	694259	694308	.	+	.	ID=he.00g001550.m01.exon01-v1.0.a1;Name=he.00g001550.m01.exon01;Parent=he.00g001550.m01-v1.0.a1;
JABWEG010000001.1	GenSAS_63493a1a2e90c-publish	CDS	694259	694308	.	+	0	ID=he.00g001550.m01.CDS01-v1.0.a1;Name=he.00g001550.m01.CDS01;Parent=he.00g001550.m01-v1.0.a1;
JABWEG010000001.1	GenSAS_63493a1a2e90c-publish	exon	694371	694380	.	+	.	ID=he.00g001550.m01.exon02-v1.0.a1;Name=he.00g001550.m01.exon02;Parent=he.00g001550.m01-v1.0.a1;
JABWEG010000001.1	GenSAS_63493a1a2e90c-publish	CDS	694371	694380	.	+	2	ID=he.00g001550.m01.CDS02-v1.0.a1;Name=he.00g001550.m01.CDS02;Parent=he.00g001550.m01-v1.0.a1;
JABWEG010000001.1	GenSAS_63493a1a2e90c-publish	exon	694449	694466	.	+	.	ID=he.00g001550.m01.exon03-v1.0.a1;Name=he.00g001550.m01.exon03;Parent=he.00g001550.m01-v1.0.a1;
JABWEG010000001.1	GenSAS_63493a1a2e90c-publish	CDS	694449	694466	.	+	0	ID=he.00g001550.m01.CDS03-v1.0.a1;Name=he.00g001550.m01.CDS03;Parent=he.00g001550.m01-v1.0.a1;
JABWEG010000001.1	GenSAS_63493a1a2e90c-publish	exon	694527	694644	.	+	.	ID=he.00g001550.m01.exon04-v1.0.a1;Name=he.00g001550.m01.exon04;Parent=he.00g001550.m01-v1.0.a1;
JABWEG010000001.1	GenSAS_63493a1a2e90c-publish	CDS	694527	694644	.	+	0	ID=he.00g001550.m01.CDS04-v1.0.a1;Name=he.00g001550.m01.CDS04;Parent=he.00g001550.m01-v1.0.a1;
JABWEG010000001.1	GenSAS_63493a1a2e90c-publish	exon	694704	694735	.	+	.	ID=he.00g001550.m01.exon05-v1.0.a1;Name=he.00g001550.m01.exon05;Parent=he.00g001550.m01-v1.0.a1;
JABWEG010000001.1	GenSAS_63493a1a2e90c-publish	CDS	694704	694735	.	+	1	ID=he.00g001550.m01.CDS05-v1.0.a1;Name=he.00g001550.m01.CDS05;Parent=he.00g001550.m01-v1.0.a1;
JABWEG010000001.1	GenSAS_63493a1a2e90c-publish	exon	694791	694815	.	+	.	ID=he.00g001550.m01.exon06-v1.0.a1;Name=he.00g001550.m01.exon06;Parent=he.00g001550.m01-v1.0.a1;
JABWEG010000001.1	GenSAS_63493a1a2e90c-publish	CDS	694791	694815	.	+	0	ID=he.00g001550.m01.CDS06-v1.0.a1;Name=he.00g001550.m01.CDS06;Parent=he.00g001550.m01-v1.0.a1;
JABWEG010000001.1	GenSAS_63493a1a2e90c-publish	exon	694863	694890	.	+	.	ID=he.00g001550.m01.exon07-v1.0.a1;Name=he.00g001550.m01.exon07;Parent=he.00g001550.m01-v1.0.a1;
JABWEG010000001.1	GenSAS_63493a1a2e90c-publish	CDS	694863	694890	.	+	1	ID=he.00g001550.m01.CDS07-v1.0.a1;Name=he.00g001550.m01.CDS07;Parent=he.00g001550.m01-v1.0.a1;
JABWEG010000001.1	GenSAS_63493a1a2e90c-publish	exon	694942	694990	.	+	.	ID=he.00g001550.m01.exon08-v1.0.a1;Name=he.00g001550.m01.exon08;Parent=he.00g001550.m01-v1.0.a1;
JABWEG010000001.1	GenSAS_63493a1a2e90c-publish	CDS	694942	694990	.	+	2	ID=he.00g001550.m01.CDS08-v1.0.a1;Name=he.00g001550.m01.CDS08;Parent=he.00g001550.m01-v1.0.a1;
JABWEG010000001.1	GenSAS_63493a1a2e90c-publish	exon	695046	695291	.	+	.	ID=he.00g001550.m01.exon09-v1.0.a1;Name=he.00g001550.m01.exon09;Parent=he.00g001550.m01-v1.0.a1;
JABWEG010000001.1	GenSAS_63493a1a2e90c-publish	CDS	695046	695291	.	+	0	ID=he.00g001550.m01.CDS09-v1.0.a1;Name=he.00g001550.m01.CDS09;Parent=he.00g001550.m01-v1.0.a1;
JABWEG010000001.1	GenSAS_63493a1a2e90c-publish	exon	695343	695400	.	+	.	ID=he.00g001550.m01.exon10-v1.0.a1;Name=he.00g001550.m01.exon10;Parent=he.00g001550.m01-v1.0.a1;
JABWEG010000001.1	GenSAS_63493a1a2e90c-publish	CDS	695343	695400	.	+	0	ID=he.00g001550.m01.CDS10-v1.0.a1;Name=he.00g001550.m01.CDS10;Parent=he.00g001550.m01-v1.0.a1;
JABWEG010000001.1	GenSAS_63493a1a2e90c-publish	exon	695463	695487	.	+	.	ID=he.00g001550.m01.exon11-v1.0.a1;Name=he.00g001550.m01.exon11;Parent=he.00g001550.m01-v1.0.a1;
JABWEG010000001.1	GenSAS_63493a1a2e90c-publish	CDS	695463	695487	.	+	1	ID=he.00g001550.m01.CDS11-v1.0.a1;Name=he.00g001550.m01.CDS11;Parent=he.00g001550.m01-v1.0.a1;
JABWEG010000001.1	GenSAS_63493a1a2e90c-publish	exon	695533	695653	.	+	.	ID=he.00g001550.m01.exon12-v1.0.a1;Name=he.00g001550.m01.exon12;Parent=he.00g001550.m01-v1.0.a1;
JABWEG010000001.1	GenSAS_63493a1a2e90c-publish	CDS	695533	695653	.	+	2	ID=he.00g001550.m01.CDS12-v1.0.a1;Name=he.00g001550.m01.CDS12;Parent=he.00g001550.m01-v1.0.a1;
JABWEG010000001.1	GenSAS_63493a1a2e90c-publish	exon	695716	695763	.	+	.	ID=he.00g001550.m01.exon13-v1.0.a1;Name=he.00g001550.m01.exon13;Parent=he.00g001550.m01-v1.0.a1;
JABWEG010000001.1	GenSAS_63493a1a2e90c-publish	CDS	695716	695763	.	+	0	ID=he.00g001550.m01.CDS13-v1.0.a1;Name=he.00g001550.m01.CDS13;Parent=he.00g001550.m01-v1.0.a1;
JABWEG010000001.1	GenSAS_63493a1a2e90c-publish	gene	695970	698848	.	-	.	ID=he.00g001560-v1.0.a1;Name=he.00g001560;
JABWEG010000001.1	GenSAS_63493a1a2e90c-publish	mRNA	695970	698848	26090.00	-	.	ID=he.00g001560.m01-v1.0.a1;Name=he.00g001560.m01;Parent=he.00g001560-v1.0.a1;
JABWEG010000001.1	GenSAS_63493a1a2e90c-publish	exon	695970	696029	.	-	.	ID=he.00g001560.m01.exon01-v1.0.a1;Name=he.00g001560.m01.exon01;Parent=he.00g001560.m01-v1.0.a1;
JABWEG010000001.1	GenSAS_63493a1a2e90c-publish	CDS	695970	696029	.	-	0	ID=he.00g001560.m01.CDS01-v1.0.a1;Name=he.00g001560.m01.CDS01;Parent=he.00g001560.m01-v1.0.a1;
JABWEG010000001.1	GenSAS_63493a1a2e90c-publish	exon	696095	696228	.	-	.	ID=he.00g001560.m01.exon02-v1.0.a1;Name=he.00g001560.m01.exon02;Parent=he.00g001560.m01-v1.0.a1;
JABWEG010000001.1	GenSAS_63493a1a2e90c-publish	CDS	696095	696228	.	-	1	ID=he.00g001560.m01.CDS02-v1.0.a1;Name=he.00g001560.m01.CDS02;Parent=he.00g001560.m01-v1.0.a1;
JABWEG010000001.1	GenSAS_63493a1a2e90c-publish	exon	696284	696464	.	-	.	ID=he.00g001560.m01.exon03-v1.0.a1;Name=he.00g001560.m01.exon03;Parent=he.00g001560.m01-v1.0.a1;
JABWEG010000001.1	GenSAS_63493a1a2e90c-publish	CDS	696284	696464	.	-	0	ID=he.00g001560.m01.CDS03-v1.0.a1;Name=he.00g001560.m01.CDS03;Parent=he.00g001560.m01-v1.0.a1;
JABWEG010000001.1	GenSAS_63493a1a2e90c-publish	exon	696517	696606	.	-	.	ID=he.00g001560.m01.exon04-v1.0.a1;Name=he.00g001560.m01.exon04;Parent=he.00g001560.m01-v1.0.a1;
JABWEG010000001.1	GenSAS_63493a1a2e90c-publish	CDS	696517	696606	.	-	0	ID=he.00g001560.m01.CDS04-v1.0.a1;Name=he.00g001560.m01.CDS04;Parent=he.00g001560.m01-v1.0.a1;
JABWEG010000001.1	GenSAS_63493a1a2e90c-publish	exon	696668	696676	.	-	.	ID=he.00g001560.m01.exon05-v1.0.a1;Name=he.00g001560.m01.exon05;Parent=he.00g001560.m01-v1.0.a1;
JABWEG010000001.1	GenSAS_63493a1a2e90c-publish	CDS	696668	696676	.	-	0	ID=he.00g001560.m01.CDS05-v1.0.a1;Name=he.00g001560.m01.CDS05;Parent=he.00g001560.m01-v1.0.a1;
JABWEG010000001.1	GenSAS_63493a1a2e90c-publish	exon	696742	696813	.	-	.	ID=he.00g001560.m01.exon06-v1.0.a1;Name=he.00g001560.m01.exon06;Parent=he.00g001560.m01-v1.0.a1;
JABWEG010000001.1	GenSAS_63493a1a2e90c-publish	CDS	696742	696813	.	-	0	ID=he.00g001560.m01.CDS06-v1.0.a1;Name=he.00g001560.m01.CDS06;Parent=he.00g001560.m01-v1.0.a1;
JABWEG010000001.1	GenSAS_63493a1a2e90c-publish	exon	696875	697096	.	-	.	ID=he.00g001560.m01.exon07-v1.0.a1;Name=he.00g001560.m01.exon07;Parent=he.00g001560.m01-v1.0.a1;
JABWEG010000001.1	GenSAS_63493a1a2e90c-publish	CDS	696875	697096	.	-	0	ID=he.00g001560.m01.CDS07-v1.0.a1;Name=he.00g001560.m01.CDS07;Parent=he.00g001560.m01-v1.0.a1;
JABWEG010000001.1	GenSAS_63493a1a2e90c-publish	exon	697157	697219	.	-	.	ID=he.00g001560.m01.exon08-v1.0.a1;Name=he.00g001560.m01.exon08;Parent=he.00g001560.m01-v1.0.a1;
JABWEG010000001.1	GenSAS_63493a1a2e90c-publish	CDS	697157	697219	.	-	0	ID=he.00g001560.m01.CDS08-v1.0.a1;Name=he.00g001560.m01.CDS08;Parent=he.00g001560.m01-v1.0.a1;
JABWEG010000001.1	GenSAS_63493a1a2e90c-publish	exon	697277	697732	.	-	.	ID=he.00g001560.m01.exon09-v1.0.a1;Name=he.00g001560.m01.exon09;Parent=he.00g001560.m01-v1.0.a1;
JABWEG010000001.1	GenSAS_63493a1a2e90c-publish	CDS	697277	697732	.	-	0	ID=he.00g001560.m01.CDS09-v1.0.a1;Name=he.00g001560.m01.CDS09;Parent=he.00g001560.m01-v1.0.a1;
JABWEG010000001.1	GenSAS_63493a1a2e90c-publish	exon	697786	697903	.	-	.	ID=he.00g001560.m01.exon10-v1.0.a1;Name=he.00g001560.m01.exon10;Parent=he.00g001560.m01-v1.0.a1;
JABWEG010000001.1	GenSAS_63493a1a2e90c-publish	CDS	697786	697903	.	-	2	ID=he.00g001560.m01.CDS10-v1.0.a1;Name=he.00g001560.m01.CDS10;Parent=he.00g001560.m01-v1.0.a1;
JABWEG010000001.1	GenSAS_63493a1a2e90c-publish	exon	697970	698047	.	-	.	ID=he.00g001560.m01.exon11-v1.0.a1;Name=he.00g001560.m01.exon11;Parent=he.00g001560.m01-v1.0.a1;
JABWEG010000001.1	GenSAS_63493a1a2e90c-publish	CDS	697970	698047	.	-	2	ID=he.00g001560.m01.CDS11-v1.0.a1;Name=he.00g001560.m01.CDS11;Parent=he.00g001560.m01-v1.0.a1;
JABWEG010000001.1	GenSAS_63493a1a2e90c-publish	exon	698445	698788	.	-	.	ID=he.00g001560.m01.exon12-v1.0.a1;Name=he.00g001560.m01.exon12;Parent=he.00g001560.m01-v1.0.a1;
JABWEG010000001.1	GenSAS_63493a1a2e90c-publish	CDS	698445	698788	.	-	0	ID=he.00g001560.m01.CDS12-v1.0.a1;Name=he.00g001560.m01.CDS12;Parent=he.00g001560.m01-v1.0.a1;
JABWEG010000001.1	GenSAS_63493a1a2e90c-publish	exon	698846	698848	.	-	.	ID=he.00g001560.m01.exon13-v1.0.a1;Name=he.00g001560.m01.exon13;Parent=he.00g001560.m01-v1.0.a1;
JABWEG010000001.1	GenSAS_63493a1a2e90c-publish	CDS	698846	698848	.	-	0	ID=he.00g001560.m01.CDS13-v1.0.a1;Name=he.00g001560.m01.CDS13;Parent=he.00g001560.m01-v1.0.a1;
JABWEG010000001.1	GenSAS_63493a1a2e90c-publish	gene	699383	700654	.	-	.	ID=he.00g001570-v1.0.a1;Name=he.00g001570;
JABWEG010000001.1	GenSAS_63493a1a2e90c-publish	mRNA	699383	700654	12705.00	-	.	ID=he.00g001570.m01-v1.0.a1;Name=he.00g001570.m01;Parent=he.00g001570-v1.0.a1;
JABWEG010000001.1	GenSAS_63493a1a2e90c-publish	exon	699383	699739	.	-	.	ID=he.00g001570.m01.exon01-v1.0.a1;Name=he.00g001570.m01.exon01;Parent=he.00g001570.m01-v1.0.a1;
JABWEG010000001.1	GenSAS_63493a1a2e90c-publish	CDS	699383	699739	.	-	0	ID=he.00g001570.m01.CDS01-v1.0.a1;Name=he.00g001570.m01.CDS01;Parent=he.00g001570.m01-v1.0.a1;
JABWEG010000001.1	GenSAS_63493a1a2e90c-publish	exon	699792	700343	.	-	.	ID=he.00g001570.m01.exon02-v1.0.a1;Name=he.00g001570.m01.exon02;Parent=he.00g001570.m01-v1.0.a1;
JABWEG010000001.1	GenSAS_63493a1a2e90c-publish	CDS	699792	700343	.	-	0	ID=he.00g001570.m01.CDS02-v1.0.a1;Name=he.00g001570.m01.CDS02;Parent=he.00g001570.m01-v1.0.a1;
JABWEG010000001.1	GenSAS_63493a1a2e90c-publish	exon	700595	700654	.	-	.	ID=he.00g001570.m01.exon03-v1.0.a1;Name=he.00g001570.m01.exon03;Parent=he.00g001570.m01-v1.0.a1;
JABWEG010000001.1	GenSAS_63493a1a2e90c-publish	CDS	700595	700654	.	-	0	ID=he.00g001570.m01.CDS03-v1.0.a1;Name=he.00g001570.m01.CDS03;Parent=he.00g001570.m01-v1.0.a1;
JABWEG010000001.1	GenSAS_63493a1a2e90c-publish	gene	701794	702780	.	+	.	ID=he.00g001580-v1.0.a1;Name=he.00g001580;
JABWEG010000001.1	GenSAS_63493a1a2e90c-publish	mRNA	701794	702780	4935.00	+	.	ID=he.00g001580.m01-v1.0.a1;Name=he.00g001580.m01;Parent=he.00g001580-v1.0.a1;
JABWEG010000001.1	GenSAS_63493a1a2e90c-publish	exon	701794	702780	.	+	.	ID=he.00g001580.m01.exon01-v1.0.a1;Name=he.00g001580.m01.exon01;Parent=he.00g001580.m01-v1.0.a1;
JABWEG010000001.1	GenSAS_63493a1a2e90c-publish	CDS	701794	702780	.	+	0	ID=he.00g001580.m01.CDS01-v1.0.a1;Name=he.00g001580.m01.CDS01;Parent=he.00g001580.m01-v1.0.a1;
JABWEG010000001.1	GenSAS_63493a1a2e90c-publish	gene	704550	704951	.	-	.	ID=he.00g001590-v1.0.a1;Name=he.00g001590;
JABWEG010000001.1	GenSAS_63493a1a2e90c-publish	mRNA	704550	704951	2010.00	-	.	ID=he.00g001590.m01-v1.0.a1;Name=he.00g001590.m01;Parent=he.00g001590-v1.0.a1;
JABWEG010000001.1	GenSAS_63493a1a2e90c-publish	exon	704550	704951	.	-	.	ID=he.00g001590.m01.exon01-v1.0.a1;Name=he.00g001590.m01.exon01;Parent=he.00g001590.m01-v1.0.a1;
JABWEG010000001.1	GenSAS_63493a1a2e90c-publish	CDS	704550	704951	.	-	0	ID=he.00g001590.m01.CDS01-v1.0.a1;Name=he.00g001590.m01.CDS01;Parent=he.00g001590.m01-v1.0.a1;
JABWEG010000001.1	GenSAS_63493a1a2e90c-publish	gene	706905	708302	.	+	.	ID=he.00g001600-v1.0.a1;Name=he.00g001600;
JABWEG010000001.1	GenSAS_63493a1a2e90c-publish	mRNA	706905	708302	23655.00	+	.	ID=he.00g001600.m01-v1.0.a1;Name=he.00g001600.m01;Parent=he.00g001600-v1.0.a1;
JABWEG010000001.1	GenSAS_63493a1a2e90c-publish	exon	706905	708302	.	+	.	ID=he.00g001600.m01.exon01-v1.0.a1;Name=he.00g001600.m01.exon01;Parent=he.00g001600.m01-v1.0.a1;
JABWEG010000001.1	GenSAS_63493a1a2e90c-publish	CDS	706905	708302	.	+	0	ID=he.00g001600.m01.CDS01-v1.0.a1;Name=he.00g001600.m01.CDS01;Parent=he.00g001600.m01-v1.0.a1;
JABWEG010000001.1	GenSAS_63493a1a2e90c-publish	gene	713868	715586	.	-	.	ID=he.00g001610-v1.0.a1;Name=he.00g001610;
JABWEG010000001.1	GenSAS_63493a1a2e90c-publish	mRNA	713868	715586	17175.00	-	.	ID=he.00g001610.m01-v1.0.a1;Name=he.00g001610.m01;Parent=he.00g001610-v1.0.a1;
JABWEG010000001.1	GenSAS_63493a1a2e90c-publish	exon	713868	714508	.	-	.	ID=he.00g001610.m01.exon01-v1.0.a1;Name=he.00g001610.m01.exon01;Parent=he.00g001610.m01-v1.0.a1;
JABWEG010000001.1	GenSAS_63493a1a2e90c-publish	CDS	713868	714508	.	-	1	ID=he.00g001610.m01.CDS01-v1.0.a1;Name=he.00g001610.m01.CDS01;Parent=he.00g001610.m01-v1.0.a1;
JABWEG010000001.1	GenSAS_63493a1a2e90c-publish	exon	714569	714704	.	-	.	ID=he.00g001610.m01.exon02-v1.0.a1;Name=he.00g001610.m01.exon02;Parent=he.00g001610.m01-v1.0.a1;
JABWEG010000001.1	GenSAS_63493a1a2e90c-publish	CDS	714569	714704	.	-	0	ID=he.00g001610.m01.CDS02-v1.0.a1;Name=he.00g001610.m01.CDS02;Parent=he.00g001610.m01-v1.0.a1;
JABWEG010000001.1	GenSAS_63493a1a2e90c-publish	exon	714944	715198	.	-	.	ID=he.00g001610.m01.exon03-v1.0.a1;Name=he.00g001610.m01.exon03;Parent=he.00g001610.m01-v1.0.a1;
JABWEG010000001.1	GenSAS_63493a1a2e90c-publish	CDS	714944	715198	.	-	0	ID=he.00g001610.m01.CDS03-v1.0.a1;Name=he.00g001610.m01.CDS03;Parent=he.00g001610.m01-v1.0.a1;
JABWEG010000001.1	GenSAS_63493a1a2e90c-publish	exon	715404	715586	.	-	.	ID=he.00g001610.m01.exon04-v1.0.a1;Name=he.00g001610.m01.exon04;Parent=he.00g001610.m01-v1.0.a1;
JABWEG010000001.1	GenSAS_63493a1a2e90c-publish	CDS	715404	715586	.	-	0	ID=he.00g001610.m01.CDS04-v1.0.a1;Name=he.00g001610.m01.CDS04;Parent=he.00g001610.m01-v1.0.a1;
JABWEG010000001.1	GenSAS_63493a1a2e90c-publish	gene	716489	717181	.	+	.	ID=he.00g001620-v1.0.a1;Name=he.00g001620;
JABWEG010000001.1	GenSAS_63493a1a2e90c-publish	mRNA	716489	717181	2105685.00	+	.	ID=he.00g001620.m01-v1.0.a1;Name=he.00g001620.m01;Parent=he.00g001620-v1.0.a1;
JABWEG010000001.1	GenSAS_63493a1a2e90c-publish	exon	716489	716491	.	+	.	ID=he.00g001620.m01.exon01-v1.0.a1;Name=he.00g001620.m01.exon01;Parent=he.00g001620.m01-v1.0.a1;
JABWEG010000001.1	GenSAS_63493a1a2e90c-publish	CDS	716489	716491	.	+	0	ID=he.00g001620.m01.CDS01-v1.0.a1;Name=he.00g001620.m01.CDS01;Parent=he.00g001620.m01-v1.0.a1;
JABWEG010000001.1	GenSAS_63493a1a2e90c-publish	exon	716541	716604	.	+	.	ID=he.00g001620.m01.exon02-v1.0.a1;Name=he.00g001620.m01.exon02;Parent=he.00g001620.m01-v1.0.a1;
JABWEG010000001.1	GenSAS_63493a1a2e90c-publish	CDS	716541	716604	.	+	0	ID=he.00g001620.m01.CDS02-v1.0.a1;Name=he.00g001620.m01.CDS02;Parent=he.00g001620.m01-v1.0.a1;
JABWEG010000001.1	GenSAS_63493a1a2e90c-publish	exon	716659	717116	.	+	.	ID=he.00g001620.m01.exon03-v1.0.a1;Name=he.00g001620.m01.exon03;Parent=he.00g001620.m01-v1.0.a1;
JABWEG010000001.1	GenSAS_63493a1a2e90c-publish	CDS	716659	717116	.	+	1	ID=he.00g001620.m01.CDS03-v1.0.a1;Name=he.00g001620.m01.CDS03;Parent=he.00g001620.m01-v1.0.a1;
JABWEG010000001.1	GenSAS_63493a1a2e90c-publish	exon	717176	717181	.	+	.	ID=he.00g001620.m01.exon04-v1.0.a1;Name=he.00g001620.m01.exon04;Parent=he.00g001620.m01-v1.0.a1;
JABWEG010000001.1	GenSAS_63493a1a2e90c-publish	CDS	717176	717181	.	+	0	ID=he.00g001620.m01.CDS04-v1.0.a1;Name=he.00g001620.m01.CDS04;Parent=he.00g001620.m01-v1.0.a1;
JABWEG010000001.1	GenSAS_63493a1a2e90c-publish	gene	718597	721428	.	+	.	ID=he.00g001630-v1.0.a1;Name=he.00g001630;
JABWEG010000001.1	GenSAS_63493a1a2e90c-publish	mRNA	718597	721428	60710.00	+	.	ID=he.00g001630.m01-v1.0.a1;Name=he.00g001630.m01;Parent=he.00g001630-v1.0.a1;
JABWEG010000001.1	GenSAS_63493a1a2e90c-publish	exon	718597	720138	.	+	.	ID=he.00g001630.m01.exon01-v1.0.a1;Name=he.00g001630.m01.exon01;Parent=he.00g001630.m01-v1.0.a1;
JABWEG010000001.1	GenSAS_63493a1a2e90c-publish	CDS	718597	720138	.	+	0	ID=he.00g001630.m01.CDS01-v1.0.a1;Name=he.00g001630.m01.CDS01;Parent=he.00g001630.m01-v1.0.a1;
JABWEG010000001.1	GenSAS_63493a1a2e90c-publish	exon	720191	721138	.	+	.	ID=he.00g001630.m01.exon02-v1.0.a1;Name=he.00g001630.m01.exon02;Parent=he.00g001630.m01-v1.0.a1;
JABWEG010000001.1	GenSAS_63493a1a2e90c-publish	CDS	720191	721138	.	+	0	ID=he.00g001630.m01.CDS02-v1.0.a1;Name=he.00g001630.m01.CDS02;Parent=he.00g001630.m01-v1.0.a1;
JABWEG010000001.1	GenSAS_63493a1a2e90c-publish	exon	721196	721428	.	+	.	ID=he.00g001630.m01.exon03-v1.0.a1;Name=he.00g001630.m01.exon03;Parent=he.00g001630.m01-v1.0.a1;
JABWEG010000001.1	GenSAS_63493a1a2e90c-publish	CDS	721196	721428	.	+	0	ID=he.00g001630.m01.CDS03-v1.0.a1;Name=he.00g001630.m01.CDS03;Parent=he.00g001630.m01-v1.0.a1;
JABWEG010000001.1	GenSAS_63493a1a2e90c-publish	gene	723310	724092	.	-	.	ID=he.00g001640-v1.0.a1;Name=he.00g001640;
JABWEG010000001.1	GenSAS_63493a1a2e90c-publish	mRNA	723310	724092	7815.00	-	.	ID=he.00g001640.m01-v1.0.a1;Name=he.00g001640.m01;Parent=he.00g001640-v1.0.a1;
JABWEG010000001.1	GenSAS_63493a1a2e90c-publish	exon	723310	724092	.	-	.	ID=he.00g001640.m01.exon01-v1.0.a1;Name=he.00g001640.m01.exon01;Parent=he.00g001640.m01-v1.0.a1;
JABWEG010000001.1	GenSAS_63493a1a2e90c-publish	CDS	723310	724092	.	-	0	ID=he.00g001640.m01.CDS01-v1.0.a1;Name=he.00g001640.m01.CDS01;Parent=he.00g001640.m01-v1.0.a1;
JABWEG010000001.1	GenSAS_63493a1a2e90c-publish	gene	725249	725962	.	+	.	ID=he.00g001650-v1.0.a1;Name=he.00g001650;
JABWEG010000001.1	GenSAS_63493a1a2e90c-publish	mRNA	725249	725962	7125.00	+	.	ID=he.00g001650.m01-v1.0.a1;Name=he.00g001650.m01;Parent=he.00g001650-v1.0.a1;
JABWEG010000001.1	GenSAS_63493a1a2e90c-publish	exon	725249	725380	.	+	.	ID=he.00g001650.m01.exon01-v1.0.a1;Name=he.00g001650.m01.exon01;Parent=he.00g001650.m01-v1.0.a1;
JABWEG010000001.1	GenSAS_63493a1a2e90c-publish	CDS	725249	725380	.	+	0	ID=he.00g001650.m01.CDS01-v1.0.a1;Name=he.00g001650.m01.CDS01;Parent=he.00g001650.m01-v1.0.a1;
JABWEG010000001.1	GenSAS_63493a1a2e90c-publish	exon	725432	725962	.	+	.	ID=he.00g001650.m01.exon02-v1.0.a1;Name=he.00g001650.m01.exon02;Parent=he.00g001650.m01-v1.0.a1;
JABWEG010000001.1	GenSAS_63493a1a2e90c-publish	CDS	725432	725962	.	+	0	ID=he.00g001650.m01.CDS02-v1.0.a1;Name=he.00g001650.m01.CDS02;Parent=he.00g001650.m01-v1.0.a1;
JABWEG010000001.1	GenSAS_63493a1a2e90c-publish	gene	727237	729552	.	-	.	ID=he.00g001660-v1.0.a1;Name=he.00g001660;
JABWEG010000001.1	GenSAS_63493a1a2e90c-publish	mRNA	727237	729552	23145.00	-	.	ID=he.00g001660.m01-v1.0.a1;Name=he.00g001660.m01;Parent=he.00g001660-v1.0.a1;
JABWEG010000001.1	GenSAS_63493a1a2e90c-publish	exon	727237	727326	.	-	.	ID=he.00g001660.m01.exon01-v1.0.a1;Name=he.00g001660.m01.exon01;Parent=he.00g001660.m01-v1.0.a1;
JABWEG010000001.1	GenSAS_63493a1a2e90c-publish	CDS	727237	727326	.	-	0	ID=he.00g001660.m01.CDS01-v1.0.a1;Name=he.00g001660.m01.CDS01;Parent=he.00g001660.m01-v1.0.a1;
JABWEG010000001.1	GenSAS_63493a1a2e90c-publish	exon	727379	727518	.	-	.	ID=he.00g001660.m01.exon02-v1.0.a1;Name=he.00g001660.m01.exon02;Parent=he.00g001660.m01-v1.0.a1;
JABWEG010000001.1	GenSAS_63493a1a2e90c-publish	CDS	727379	727518	.	-	1	ID=he.00g001660.m01.CDS02-v1.0.a1;Name=he.00g001660.m01.CDS02;Parent=he.00g001660.m01-v1.0.a1;
JABWEG010000001.1	GenSAS_63493a1a2e90c-publish	exon	727570	727725	.	-	.	ID=he.00g001660.m01.exon03-v1.0.a1;Name=he.00g001660.m01.exon03;Parent=he.00g001660.m01-v1.0.a1;
JABWEG010000001.1	GenSAS_63493a1a2e90c-publish	CDS	727570	727725	.	-	1	ID=he.00g001660.m01.CDS03-v1.0.a1;Name=he.00g001660.m01.CDS03;Parent=he.00g001660.m01-v1.0.a1;
JABWEG010000001.1	GenSAS_63493a1a2e90c-publish	exon	727790	729239	.	-	.	ID=he.00g001660.m01.exon04-v1.0.a1;Name=he.00g001660.m01.exon04;Parent=he.00g001660.m01-v1.0.a1;
JABWEG010000001.1	GenSAS_63493a1a2e90c-publish	CDS	727790	729239	.	-	0	ID=he.00g001660.m01.CDS04-v1.0.a1;Name=he.00g001660.m01.CDS04;Parent=he.00g001660.m01-v1.0.a1;
JABWEG010000001.1	GenSAS_63493a1a2e90c-publish	exon	729304	729374	.	-	.	ID=he.00g001660.m01.exon05-v1.0.a1;Name=he.00g001660.m01.exon05;Parent=he.00g001660.m01-v1.0.a1;
JABWEG010000001.1	GenSAS_63493a1a2e90c-publish	CDS	729304	729374	.	-	1	ID=he.00g001660.m01.CDS05-v1.0.a1;Name=he.00g001660.m01.CDS05;Parent=he.00g001660.m01-v1.0.a1;
JABWEG010000001.1	GenSAS_63493a1a2e90c-publish	exon	729438	729552	.	-	.	ID=he.00g001660.m01.exon06-v1.0.a1;Name=he.00g001660.m01.exon06;Parent=he.00g001660.m01-v1.0.a1;
JABWEG010000001.1	GenSAS_63493a1a2e90c-publish	CDS	729438	729552	.	-	0	ID=he.00g001660.m01.CDS06-v1.0.a1;Name=he.00g001660.m01.CDS06;Parent=he.00g001660.m01-v1.0.a1;
JABWEG010000001.1	GenSAS_63493a1a2e90c-publish	gene	729903	730612	.	-	.	ID=he.00g001670-v1.0.a1;Name=he.00g001670;
JABWEG010000001.1	GenSAS_63493a1a2e90c-publish	mRNA	729903	730612	7085.00	-	.	ID=he.00g001670.m01-v1.0.a1;Name=he.00g001670.m01;Parent=he.00g001670-v1.0.a1;
JABWEG010000001.1	GenSAS_63493a1a2e90c-publish	exon	729903	730311	.	-	.	ID=he.00g001670.m01.exon01-v1.0.a1;Name=he.00g001670.m01.exon01;Parent=he.00g001670.m01-v1.0.a1;
JABWEG010000001.1	GenSAS_63493a1a2e90c-publish	CDS	729903	730311	.	-	2	ID=he.00g001670.m01.CDS01-v1.0.a1;Name=he.00g001670.m01.CDS01;Parent=he.00g001670.m01-v1.0.a1;
JABWEG010000001.1	GenSAS_63493a1a2e90c-publish	exon	730371	730612	.	-	.	ID=he.00g001670.m01.exon02-v1.0.a1;Name=he.00g001670.m01.exon02;Parent=he.00g001670.m01-v1.0.a1;
JABWEG010000001.1	GenSAS_63493a1a2e90c-publish	CDS	730371	730612	.	-	0	ID=he.00g001670.m01.CDS02-v1.0.a1;Name=he.00g001670.m01.CDS02;Parent=he.00g001670.m01-v1.0.a1;
JABWEG010000001.1	GenSAS_63493a1a2e90c-publish	gene	732318	736904	.	-	.	ID=he.00g001680-v1.0.a1;Name=he.00g001680;
JABWEG010000001.1	GenSAS_63493a1a2e90c-publish	mRNA	732318	736904	42515.00	-	.	ID=he.00g001680.m01-v1.0.a1;Name=he.00g001680.m01;Parent=he.00g001680-v1.0.a1;
JABWEG010000001.1	GenSAS_63493a1a2e90c-publish	exon	732318	732429	.	-	.	ID=he.00g001680.m01.exon01-v1.0.a1;Name=he.00g001680.m01.exon01;Parent=he.00g001680.m01-v1.0.a1;
JABWEG010000001.1	GenSAS_63493a1a2e90c-publish	CDS	732318	732429	.	-	2	ID=he.00g001680.m01.CDS01-v1.0.a1;Name=he.00g001680.m01.CDS01;Parent=he.00g001680.m01-v1.0.a1;
JABWEG010000001.1	GenSAS_63493a1a2e90c-publish	exon	732480	733239	.	-	.	ID=he.00g001680.m01.exon02-v1.0.a1;Name=he.00g001680.m01.exon02;Parent=he.00g001680.m01-v1.0.a1;
JABWEG010000001.1	GenSAS_63493a1a2e90c-publish	CDS	732480	733239	.	-	1	ID=he.00g001680.m01.CDS02-v1.0.a1;Name=he.00g001680.m01.CDS02;Parent=he.00g001680.m01-v1.0.a1;
JABWEG010000001.1	GenSAS_63493a1a2e90c-publish	exon	733301	733504	.	-	.	ID=he.00g001680.m01.exon03-v1.0.a1;Name=he.00g001680.m01.exon03;Parent=he.00g001680.m01-v1.0.a1;
JABWEG010000001.1	GenSAS_63493a1a2e90c-publish	CDS	733301	733504	.	-	1	ID=he.00g001680.m01.CDS03-v1.0.a1;Name=he.00g001680.m01.CDS03;Parent=he.00g001680.m01-v1.0.a1;
JABWEG010000001.1	GenSAS_63493a1a2e90c-publish	exon	733558	733710	.	-	.	ID=he.00g001680.m01.exon04-v1.0.a1;Name=he.00g001680.m01.exon04;Parent=he.00g001680.m01-v1.0.a1;
JABWEG010000001.1	GenSAS_63493a1a2e90c-publish	CDS	733558	733710	.	-	1	ID=he.00g001680.m01.CDS04-v1.0.a1;Name=he.00g001680.m01.CDS04;Parent=he.00g001680.m01-v1.0.a1;
JABWEG010000001.1	GenSAS_63493a1a2e90c-publish	exon	733776	734322	.	-	.	ID=he.00g001680.m01.exon05-v1.0.a1;Name=he.00g001680.m01.exon05;Parent=he.00g001680.m01-v1.0.a1;
JABWEG010000001.1	GenSAS_63493a1a2e90c-publish	CDS	733776	734322	.	-	0	ID=he.00g001680.m01.CDS05-v1.0.a1;Name=he.00g001680.m01.CDS05;Parent=he.00g001680.m01-v1.0.a1;
JABWEG010000001.1	GenSAS_63493a1a2e90c-publish	exon	734383	734490	.	-	.	ID=he.00g001680.m01.exon06-v1.0.a1;Name=he.00g001680.m01.exon06;Parent=he.00g001680.m01-v1.0.a1;
JABWEG010000001.1	GenSAS_63493a1a2e90c-publish	CDS	734383	734490	.	-	0	ID=he.00g001680.m01.CDS06-v1.0.a1;Name=he.00g001680.m01.CDS06;Parent=he.00g001680.m01-v1.0.a1;
JABWEG010000001.1	GenSAS_63493a1a2e90c-publish	exon	734595	734634	.	-	.	ID=he.00g001680.m01.exon07-v1.0.a1;Name=he.00g001680.m01.exon07;Parent=he.00g001680.m01-v1.0.a1;
JABWEG010000001.1	GenSAS_63493a1a2e90c-publish	CDS	734595	734634	.	-	2	ID=he.00g001680.m01.CDS07-v1.0.a1;Name=he.00g001680.m01.CDS07;Parent=he.00g001680.m01-v1.0.a1;
JABWEG010000001.1	GenSAS_63493a1a2e90c-publish	exon	734686	734707	.	-	.	ID=he.00g001680.m01.exon08-v1.0.a1;Name=he.00g001680.m01.exon08;Parent=he.00g001680.m01-v1.0.a1;
JABWEG010000001.1	GenSAS_63493a1a2e90c-publish	CDS	734686	734707	.	-	1	ID=he.00g001680.m01.CDS08-v1.0.a1;Name=he.00g001680.m01.CDS08;Parent=he.00g001680.m01-v1.0.a1;
JABWEG010000001.1	GenSAS_63493a1a2e90c-publish	exon	734765	734863	.	-	.	ID=he.00g001680.m01.exon09-v1.0.a1;Name=he.00g001680.m01.exon09;Parent=he.00g001680.m01-v1.0.a1;
JABWEG010000001.1	GenSAS_63493a1a2e90c-publish	CDS	734765	734863	.	-	1	ID=he.00g001680.m01.CDS09-v1.0.a1;Name=he.00g001680.m01.CDS09;Parent=he.00g001680.m01-v1.0.a1;
JABWEG010000001.1	GenSAS_63493a1a2e90c-publish	exon	734925	734949	.	-	.	ID=he.00g001680.m01.exon10-v1.0.a1;Name=he.00g001680.m01.exon10;Parent=he.00g001680.m01-v1.0.a1;
JABWEG010000001.1	GenSAS_63493a1a2e90c-publish	CDS	734925	734949	.	-	0	ID=he.00g001680.m01.CDS10-v1.0.a1;Name=he.00g001680.m01.CDS10;Parent=he.00g001680.m01-v1.0.a1;
JABWEG010000001.1	GenSAS_63493a1a2e90c-publish	exon	735009	735036	.	-	.	ID=he.00g001680.m01.exon11-v1.0.a1;Name=he.00g001680.m01.exon11;Parent=he.00g001680.m01-v1.0.a1;
JABWEG010000001.1	GenSAS_63493a1a2e90c-publish	CDS	735009	735036	.	-	2	ID=he.00g001680.m01.CDS11-v1.0.a1;Name=he.00g001680.m01.CDS11;Parent=he.00g001680.m01-v1.0.a1;
JABWEG010000001.1	GenSAS_63493a1a2e90c-publish	exon	735094	735206	.	-	.	ID=he.00g001680.m01.exon12-v1.0.a1;Name=he.00g001680.m01.exon12;Parent=he.00g001680.m01-v1.0.a1;
JABWEG010000001.1	GenSAS_63493a1a2e90c-publish	CDS	735094	735206	.	-	0	ID=he.00g001680.m01.CDS12-v1.0.a1;Name=he.00g001680.m01.CDS12;Parent=he.00g001680.m01-v1.0.a1;
JABWEG010000001.1	GenSAS_63493a1a2e90c-publish	exon	735342	735403	.	-	.	ID=he.00g001680.m01.exon13-v1.0.a1;Name=he.00g001680.m01.exon13;Parent=he.00g001680.m01-v1.0.a1;
JABWEG010000001.1	GenSAS_63493a1a2e90c-publish	CDS	735342	735403	.	-	1	ID=he.00g001680.m01.CDS13-v1.0.a1;Name=he.00g001680.m01.CDS13;Parent=he.00g001680.m01-v1.0.a1;
JABWEG010000001.1	GenSAS_63493a1a2e90c-publish	exon	735451	735494	.	-	.	ID=he.00g001680.m01.exon14-v1.0.a1;Name=he.00g001680.m01.exon14;Parent=he.00g001680.m01-v1.0.a1;
JABWEG010000001.1	GenSAS_63493a1a2e90c-publish	CDS	735451	735494	.	-	2	ID=he.00g001680.m01.CDS14-v1.0.a1;Name=he.00g001680.m01.CDS14;Parent=he.00g001680.m01-v1.0.a1;
JABWEG010000001.1	GenSAS_63493a1a2e90c-publish	exon	735551	735640	.	-	.	ID=he.00g001680.m01.exon15-v1.0.a1;Name=he.00g001680.m01.exon15;Parent=he.00g001680.m01-v1.0.a1;
JABWEG010000001.1	GenSAS_63493a1a2e90c-publish	CDS	735551	735640	.	-	2	ID=he.00g001680.m01.CDS15-v1.0.a1;Name=he.00g001680.m01.CDS15;Parent=he.00g001680.m01-v1.0.a1;
JABWEG010000001.1	GenSAS_63493a1a2e90c-publish	exon	735712	735786	.	-	.	ID=he.00g001680.m01.exon16-v1.0.a1;Name=he.00g001680.m01.exon16;Parent=he.00g001680.m01-v1.0.a1;
JABWEG010000001.1	GenSAS_63493a1a2e90c-publish	CDS	735712	735786	.	-	2	ID=he.00g001680.m01.CDS16-v1.0.a1;Name=he.00g001680.m01.CDS16;Parent=he.00g001680.m01-v1.0.a1;
JABWEG010000001.1	GenSAS_63493a1a2e90c-publish	exon	735843	735866	.	-	.	ID=he.00g001680.m01.exon17-v1.0.a1;Name=he.00g001680.m01.exon17;Parent=he.00g001680.m01-v1.0.a1;
JABWEG010000001.1	GenSAS_63493a1a2e90c-publish	CDS	735843	735866	.	-	2	ID=he.00g001680.m01.CDS17-v1.0.a1;Name=he.00g001680.m01.CDS17;Parent=he.00g001680.m01-v1.0.a1;
JABWEG010000001.1	GenSAS_63493a1a2e90c-publish	exon	735917	736023	.	-	.	ID=he.00g001680.m01.exon18-v1.0.a1;Name=he.00g001680.m01.exon18;Parent=he.00g001680.m01-v1.0.a1;
JABWEG010000001.1	GenSAS_63493a1a2e90c-publish	CDS	735917	736023	.	-	0	ID=he.00g001680.m01.CDS18-v1.0.a1;Name=he.00g001680.m01.CDS18;Parent=he.00g001680.m01-v1.0.a1;
JABWEG010000001.1	GenSAS_63493a1a2e90c-publish	exon	736080	736184	.	-	.	ID=he.00g001680.m01.exon19-v1.0.a1;Name=he.00g001680.m01.exon19;Parent=he.00g001680.m01-v1.0.a1;
JABWEG010000001.1	GenSAS_63493a1a2e90c-publish	CDS	736080	736184	.	-	0	ID=he.00g001680.m01.CDS19-v1.0.a1;Name=he.00g001680.m01.CDS19;Parent=he.00g001680.m01-v1.0.a1;
JABWEG010000001.1	GenSAS_63493a1a2e90c-publish	exon	736239	736904	.	-	.	ID=he.00g001680.m01.exon20-v1.0.a1;Name=he.00g001680.m01.exon20;Parent=he.00g001680.m01-v1.0.a1;
JABWEG010000001.1	GenSAS_63493a1a2e90c-publish	CDS	736239	736904	.	-	0	ID=he.00g001680.m01.CDS20-v1.0.a1;Name=he.00g001680.m01.CDS20;Parent=he.00g001680.m01-v1.0.a1;
JABWEG010000001.1	GenSAS_63493a1a2e90c-publish	gene	740739	744615	.	+	.	ID=he.00g001690-v1.0.a1;Name=he.00g001690;
JABWEG010000001.1	GenSAS_63493a1a2e90c-publish	mRNA	740739	744615	4380685.00	+	.	ID=he.00g001690.m01-v1.0.a1;Name=he.00g001690.m01;Parent=he.00g001690-v1.0.a1;
JABWEG010000001.1	GenSAS_63493a1a2e90c-publish	exon	740739	740793	.	+	.	ID=he.00g001690.m01.exon01-v1.0.a1;Name=he.00g001690.m01.exon01;Parent=he.00g001690.m01-v1.0.a1;
JABWEG010000001.1	GenSAS_63493a1a2e90c-publish	CDS	740739	740793	.	+	0	ID=he.00g001690.m01.CDS01-v1.0.a1;Name=he.00g001690.m01.CDS01;Parent=he.00g001690.m01-v1.0.a1;
JABWEG010000001.1	GenSAS_63493a1a2e90c-publish	exon	740915	741361	.	+	.	ID=he.00g001690.m01.exon02-v1.0.a1;Name=he.00g001690.m01.exon02;Parent=he.00g001690.m01-v1.0.a1;
JABWEG010000001.1	GenSAS_63493a1a2e90c-publish	CDS	740915	741361	.	+	1	ID=he.00g001690.m01.CDS02-v1.0.a1;Name=he.00g001690.m01.CDS02;Parent=he.00g001690.m01-v1.0.a1;
JABWEG010000001.1	GenSAS_63493a1a2e90c-publish	exon	741497	741620	.	+	.	ID=he.00g001690.m01.exon03-v1.0.a1;Name=he.00g001690.m01.exon03;Parent=he.00g001690.m01-v1.0.a1;
JABWEG010000001.1	GenSAS_63493a1a2e90c-publish	CDS	741497	741620	.	+	1	ID=he.00g001690.m01.CDS03-v1.0.a1;Name=he.00g001690.m01.CDS03;Parent=he.00g001690.m01-v1.0.a1;
JABWEG010000001.1	GenSAS_63493a1a2e90c-publish	exon	741674	741970	.	+	.	ID=he.00g001690.m01.exon04-v1.0.a1;Name=he.00g001690.m01.exon04;Parent=he.00g001690.m01-v1.0.a1;
JABWEG010000001.1	GenSAS_63493a1a2e90c-publish	CDS	741674	741970	.	+	2	ID=he.00g001690.m01.CDS04-v1.0.a1;Name=he.00g001690.m01.CDS04;Parent=he.00g001690.m01-v1.0.a1;
JABWEG010000001.1	GenSAS_63493a1a2e90c-publish	exon	742034	742062	.	+	.	ID=he.00g001690.m01.exon05-v1.0.a1;Name=he.00g001690.m01.exon05;Parent=he.00g001690.m01-v1.0.a1;
JABWEG010000001.1	GenSAS_63493a1a2e90c-publish	CDS	742034	742062	.	+	2	ID=he.00g001690.m01.CDS05-v1.0.a1;Name=he.00g001690.m01.CDS05;Parent=he.00g001690.m01-v1.0.a1;
JABWEG010000001.1	GenSAS_63493a1a2e90c-publish	exon	742120	742212	.	+	.	ID=he.00g001690.m01.exon06-v1.0.a1;Name=he.00g001690.m01.exon06;Parent=he.00g001690.m01-v1.0.a1;
JABWEG010000001.1	GenSAS_63493a1a2e90c-publish	CDS	742120	742212	.	+	1	ID=he.00g001690.m01.CDS06-v1.0.a1;Name=he.00g001690.m01.CDS06;Parent=he.00g001690.m01-v1.0.a1;
JABWEG010000001.1	GenSAS_63493a1a2e90c-publish	exon	742267	742338	.	+	.	ID=he.00g001690.m01.exon07-v1.0.a1;Name=he.00g001690.m01.exon07;Parent=he.00g001690.m01-v1.0.a1;
JABWEG010000001.1	GenSAS_63493a1a2e90c-publish	CDS	742267	742338	.	+	1	ID=he.00g001690.m01.CDS07-v1.0.a1;Name=he.00g001690.m01.CDS07;Parent=he.00g001690.m01-v1.0.a1;
JABWEG010000001.1	GenSAS_63493a1a2e90c-publish	exon	742400	742408	.	+	.	ID=he.00g001690.m01.exon08-v1.0.a1;Name=he.00g001690.m01.exon08;Parent=he.00g001690.m01-v1.0.a1;
JABWEG010000001.1	GenSAS_63493a1a2e90c-publish	CDS	742400	742408	.	+	1	ID=he.00g001690.m01.CDS08-v1.0.a1;Name=he.00g001690.m01.CDS08;Parent=he.00g001690.m01-v1.0.a1;
JABWEG010000001.1	GenSAS_63493a1a2e90c-publish	exon	742465	742616	.	+	.	ID=he.00g001690.m01.exon09-v1.0.a1;Name=he.00g001690.m01.exon09;Parent=he.00g001690.m01-v1.0.a1;
JABWEG010000001.1	GenSAS_63493a1a2e90c-publish	CDS	742465	742616	.	+	1	ID=he.00g001690.m01.CDS09-v1.0.a1;Name=he.00g001690.m01.CDS09;Parent=he.00g001690.m01-v1.0.a1;
JABWEG010000001.1	GenSAS_63493a1a2e90c-publish	exon	742674	742840	.	+	.	ID=he.00g001690.m01.exon10-v1.0.a1;Name=he.00g001690.m01.exon10;Parent=he.00g001690.m01-v1.0.a1;
JABWEG010000001.1	GenSAS_63493a1a2e90c-publish	CDS	742674	742840	.	+	0	ID=he.00g001690.m01.CDS10-v1.0.a1;Name=he.00g001690.m01.CDS10;Parent=he.00g001690.m01-v1.0.a1;
JABWEG010000001.1	GenSAS_63493a1a2e90c-publish	exon	742892	743403	.	+	.	ID=he.00g001690.m01.exon11-v1.0.a1;Name=he.00g001690.m01.exon11;Parent=he.00g001690.m01-v1.0.a1;
JABWEG010000001.1	GenSAS_63493a1a2e90c-publish	CDS	742892	743403	.	+	2	ID=he.00g001690.m01.CDS11-v1.0.a1;Name=he.00g001690.m01.CDS11;Parent=he.00g001690.m01-v1.0.a1;
JABWEG010000001.1	GenSAS_63493a1a2e90c-publish	exon	743468	743556	.	+	.	ID=he.00g001690.m01.exon12-v1.0.a1;Name=he.00g001690.m01.exon12;Parent=he.00g001690.m01-v1.0.a1;
JABWEG010000001.1	GenSAS_63493a1a2e90c-publish	CDS	743468	743556	.	+	1	ID=he.00g001690.m01.CDS12-v1.0.a1;Name=he.00g001690.m01.CDS12;Parent=he.00g001690.m01-v1.0.a1;
JABWEG010000001.1	GenSAS_63493a1a2e90c-publish	exon	743605	743829	.	+	.	ID=he.00g001690.m01.exon13-v1.0.a1;Name=he.00g001690.m01.exon13;Parent=he.00g001690.m01-v1.0.a1;
JABWEG010000001.1	GenSAS_63493a1a2e90c-publish	CDS	743605	743829	.	+	0	ID=he.00g001690.m01.CDS13-v1.0.a1;Name=he.00g001690.m01.CDS13;Parent=he.00g001690.m01-v1.0.a1;
JABWEG010000001.1	GenSAS_63493a1a2e90c-publish	exon	743887	744006	.	+	.	ID=he.00g001690.m01.exon14-v1.0.a1;Name=he.00g001690.m01.exon14;Parent=he.00g001690.m01-v1.0.a1;
JABWEG010000001.1	GenSAS_63493a1a2e90c-publish	CDS	743887	744006	.	+	0	ID=he.00g001690.m01.CDS14-v1.0.a1;Name=he.00g001690.m01.CDS14;Parent=he.00g001690.m01-v1.0.a1;
JABWEG010000001.1	GenSAS_63493a1a2e90c-publish	exon	744074	744217	.	+	.	ID=he.00g001690.m01.exon15-v1.0.a1;Name=he.00g001690.m01.exon15;Parent=he.00g001690.m01-v1.0.a1;
JABWEG010000001.1	GenSAS_63493a1a2e90c-publish	CDS	744074	744217	.	+	0	ID=he.00g001690.m01.CDS15-v1.0.a1;Name=he.00g001690.m01.CDS15;Parent=he.00g001690.m01-v1.0.a1;
JABWEG010000001.1	GenSAS_63493a1a2e90c-publish	exon	744271	744615	.	+	.	ID=he.00g001690.m01.exon16-v1.0.a1;Name=he.00g001690.m01.exon16;Parent=he.00g001690.m01-v1.0.a1;
JABWEG010000001.1	GenSAS_63493a1a2e90c-publish	CDS	744271	744615	.	+	0	ID=he.00g001690.m01.CDS16-v1.0.a1;Name=he.00g001690.m01.CDS16;Parent=he.00g001690.m01-v1.0.a1;
JABWEG010000001.1	GenSAS_63493a1a2e90c-publish	gene	744779	748786	.	-	.	ID=he.00g001700-v1.0.a1;Name=he.00g001700;
JABWEG010000001.1	GenSAS_63493a1a2e90c-publish	mRNA	744779	748786	39690.00	-	.	ID=he.00g001700.m01-v1.0.a1;Name=he.00g001700.m01;Parent=he.00g001700-v1.0.a1;
JABWEG010000001.1	GenSAS_63493a1a2e90c-publish	exon	744779	744823	.	-	.	ID=he.00g001700.m01.exon01-v1.0.a1;Name=he.00g001700.m01.exon01;Parent=he.00g001700.m01-v1.0.a1;
JABWEG010000001.1	GenSAS_63493a1a2e90c-publish	CDS	744779	744823	.	-	0	ID=he.00g001700.m01.CDS01-v1.0.a1;Name=he.00g001700.m01.CDS01;Parent=he.00g001700.m01-v1.0.a1;
JABWEG010000001.1	GenSAS_63493a1a2e90c-publish	exon	744882	744964	.	-	.	ID=he.00g001700.m01.exon02-v1.0.a1;Name=he.00g001700.m01.exon02;Parent=he.00g001700.m01-v1.0.a1;
JABWEG010000001.1	GenSAS_63493a1a2e90c-publish	CDS	744882	744964	.	-	1	ID=he.00g001700.m01.CDS02-v1.0.a1;Name=he.00g001700.m01.CDS02;Parent=he.00g001700.m01-v1.0.a1;
JABWEG010000001.1	GenSAS_63493a1a2e90c-publish	exon	745018	745325	.	-	.	ID=he.00g001700.m01.exon03-v1.0.a1;Name=he.00g001700.m01.exon03;Parent=he.00g001700.m01-v1.0.a1;
JABWEG010000001.1	GenSAS_63493a1a2e90c-publish	CDS	745018	745325	.	-	2	ID=he.00g001700.m01.CDS03-v1.0.a1;Name=he.00g001700.m01.CDS03;Parent=he.00g001700.m01-v1.0.a1;
JABWEG010000001.1	GenSAS_63493a1a2e90c-publish	exon	745374	745504	.	-	.	ID=he.00g001700.m01.exon04-v1.0.a1;Name=he.00g001700.m01.exon04;Parent=he.00g001700.m01-v1.0.a1;
JABWEG010000001.1	GenSAS_63493a1a2e90c-publish	CDS	745374	745504	.	-	0	ID=he.00g001700.m01.CDS04-v1.0.a1;Name=he.00g001700.m01.CDS04;Parent=he.00g001700.m01-v1.0.a1;
JABWEG010000001.1	GenSAS_63493a1a2e90c-publish	exon	745560	745844	.	-	.	ID=he.00g001700.m01.exon05-v1.0.a1;Name=he.00g001700.m01.exon05;Parent=he.00g001700.m01-v1.0.a1;
JABWEG010000001.1	GenSAS_63493a1a2e90c-publish	CDS	745560	745844	.	-	0	ID=he.00g001700.m01.CDS05-v1.0.a1;Name=he.00g001700.m01.CDS05;Parent=he.00g001700.m01-v1.0.a1;
JABWEG010000001.1	GenSAS_63493a1a2e90c-publish	exon	745900	746033	.	-	.	ID=he.00g001700.m01.exon06-v1.0.a1;Name=he.00g001700.m01.exon06;Parent=he.00g001700.m01-v1.0.a1;
JABWEG010000001.1	GenSAS_63493a1a2e90c-publish	CDS	745900	746033	.	-	1	ID=he.00g001700.m01.CDS06-v1.0.a1;Name=he.00g001700.m01.CDS06;Parent=he.00g001700.m01-v1.0.a1;
JABWEG010000001.1	GenSAS_63493a1a2e90c-publish	exon	746090	746618	.	-	.	ID=he.00g001700.m01.exon07-v1.0.a1;Name=he.00g001700.m01.exon07;Parent=he.00g001700.m01-v1.0.a1;
JABWEG010000001.1	GenSAS_63493a1a2e90c-publish	CDS	746090	746618	.	-	0	ID=he.00g001700.m01.CDS07-v1.0.a1;Name=he.00g001700.m01.CDS07;Parent=he.00g001700.m01-v1.0.a1;
JABWEG010000001.1	GenSAS_63493a1a2e90c-publish	exon	746671	746809	.	-	.	ID=he.00g001700.m01.exon08-v1.0.a1;Name=he.00g001700.m01.exon08;Parent=he.00g001700.m01-v1.0.a1;
JABWEG010000001.1	GenSAS_63493a1a2e90c-publish	CDS	746671	746809	.	-	2	ID=he.00g001700.m01.CDS08-v1.0.a1;Name=he.00g001700.m01.CDS08;Parent=he.00g001700.m01-v1.0.a1;
JABWEG010000001.1	GenSAS_63493a1a2e90c-publish	exon	746867	747367	.	-	.	ID=he.00g001700.m01.exon09-v1.0.a1;Name=he.00g001700.m01.exon09;Parent=he.00g001700.m01-v1.0.a1;
JABWEG010000001.1	GenSAS_63493a1a2e90c-publish	CDS	746867	747367	.	-	2	ID=he.00g001700.m01.CDS09-v1.0.a1;Name=he.00g001700.m01.CDS09;Parent=he.00g001700.m01-v1.0.a1;
JABWEG010000001.1	GenSAS_63493a1a2e90c-publish	exon	747418	748338	.	-	.	ID=he.00g001700.m01.exon10-v1.0.a1;Name=he.00g001700.m01.exon10;Parent=he.00g001700.m01-v1.0.a1;
JABWEG010000001.1	GenSAS_63493a1a2e90c-publish	CDS	747418	748338	.	-	2	ID=he.00g001700.m01.CDS10-v1.0.a1;Name=he.00g001700.m01.CDS10;Parent=he.00g001700.m01-v1.0.a1;
JABWEG010000001.1	GenSAS_63493a1a2e90c-publish	exon	748387	748441	.	-	.	ID=he.00g001700.m01.exon11-v1.0.a1;Name=he.00g001700.m01.exon11;Parent=he.00g001700.m01-v1.0.a1;
JABWEG010000001.1	GenSAS_63493a1a2e90c-publish	CDS	748387	748441	.	-	1	ID=he.00g001700.m01.CDS11-v1.0.a1;Name=he.00g001700.m01.CDS11;Parent=he.00g001700.m01-v1.0.a1;
JABWEG010000001.1	GenSAS_63493a1a2e90c-publish	exon	748513	748786	.	-	.	ID=he.00g001700.m01.exon12-v1.0.a1;Name=he.00g001700.m01.exon12;Parent=he.00g001700.m01-v1.0.a1;
JABWEG010000001.1	GenSAS_63493a1a2e90c-publish	CDS	748513	748786	.	-	0	ID=he.00g001700.m01.CDS12-v1.0.a1;Name=he.00g001700.m01.CDS12;Parent=he.00g001700.m01-v1.0.a1;
JABWEG010000001.1	GenSAS_63493a1a2e90c-publish	gene	750580	751577	.	+	.	ID=he.00g001710-v1.0.a1;Name=he.00g001710;
JABWEG010000001.1	GenSAS_63493a1a2e90c-publish	mRNA	750580	751577	9965.00	+	.	ID=he.00g001710.m01-v1.0.a1;Name=he.00g001710.m01;Parent=he.00g001710-v1.0.a1;
JABWEG010000001.1	GenSAS_63493a1a2e90c-publish	exon	750580	750888	.	+	.	ID=he.00g001710.m01.exon01-v1.0.a1;Name=he.00g001710.m01.exon01;Parent=he.00g001710.m01-v1.0.a1;
JABWEG010000001.1	GenSAS_63493a1a2e90c-publish	CDS	750580	750888	.	+	0	ID=he.00g001710.m01.CDS01-v1.0.a1;Name=he.00g001710.m01.CDS01;Parent=he.00g001710.m01-v1.0.a1;
JABWEG010000001.1	GenSAS_63493a1a2e90c-publish	exon	750939	751577	.	+	.	ID=he.00g001710.m01.exon02-v1.0.a1;Name=he.00g001710.m01.exon02;Parent=he.00g001710.m01-v1.0.a1;
JABWEG010000001.1	GenSAS_63493a1a2e90c-publish	CDS	750939	751577	.	+	0	ID=he.00g001710.m01.CDS02-v1.0.a1;Name=he.00g001710.m01.CDS02;Parent=he.00g001710.m01-v1.0.a1;
JABWEG010000001.1	GenSAS_63493a1a2e90c-publish	gene	752144	754796	.	+	.	ID=he.00g001720-v1.0.a1;Name=he.00g001720;
JABWEG010000001.1	GenSAS_63493a1a2e90c-publish	mRNA	752144	754796	610145.00	+	.	ID=he.00g001720.m01-v1.0.a1;Name=he.00g001720.m01;Parent=he.00g001720-v1.0.a1;
JABWEG010000001.1	GenSAS_63493a1a2e90c-publish	exon	752144	752389	.	+	.	ID=he.00g001720.m01.exon01-v1.0.a1;Name=he.00g001720.m01.exon01;Parent=he.00g001720.m01-v1.0.a1;
JABWEG010000001.1	GenSAS_63493a1a2e90c-publish	CDS	752144	752389	.	+	0	ID=he.00g001720.m01.CDS01-v1.0.a1;Name=he.00g001720.m01.CDS01;Parent=he.00g001720.m01-v1.0.a1;
JABWEG010000001.1	GenSAS_63493a1a2e90c-publish	exon	752447	752592	.	+	.	ID=he.00g001720.m01.exon02-v1.0.a1;Name=he.00g001720.m01.exon02;Parent=he.00g001720.m01-v1.0.a1;
JABWEG010000001.1	GenSAS_63493a1a2e90c-publish	CDS	752447	752592	.	+	0	ID=he.00g001720.m01.CDS02-v1.0.a1;Name=he.00g001720.m01.CDS02;Parent=he.00g001720.m01-v1.0.a1;
JABWEG010000001.1	GenSAS_63493a1a2e90c-publish	exon	752647	753076	.	+	.	ID=he.00g001720.m01.exon03-v1.0.a1;Name=he.00g001720.m01.exon03;Parent=he.00g001720.m01-v1.0.a1;
JABWEG010000001.1	GenSAS_63493a1a2e90c-publish	CDS	752647	753076	.	+	2	ID=he.00g001720.m01.CDS03-v1.0.a1;Name=he.00g001720.m01.CDS03;Parent=he.00g001720.m01-v1.0.a1;
JABWEG010000001.1	GenSAS_63493a1a2e90c-publish	exon	753127	753367	.	+	.	ID=he.00g001720.m01.exon04-v1.0.a1;Name=he.00g001720.m01.exon04;Parent=he.00g001720.m01-v1.0.a1;
JABWEG010000001.1	GenSAS_63493a1a2e90c-publish	CDS	753127	753367	.	+	0	ID=he.00g001720.m01.CDS04-v1.0.a1;Name=he.00g001720.m01.CDS04;Parent=he.00g001720.m01-v1.0.a1;
JABWEG010000001.1	GenSAS_63493a1a2e90c-publish	exon	753423	753643	.	+	.	ID=he.00g001720.m01.exon05-v1.0.a1;Name=he.00g001720.m01.exon05;Parent=he.00g001720.m01-v1.0.a1;
JABWEG010000001.1	GenSAS_63493a1a2e90c-publish	CDS	753423	753643	.	+	1	ID=he.00g001720.m01.CDS05-v1.0.a1;Name=he.00g001720.m01.CDS05;Parent=he.00g001720.m01-v1.0.a1;
JABWEG010000001.1	GenSAS_63493a1a2e90c-publish	exon	753696	754796	.	+	.	ID=he.00g001720.m01.exon06-v1.0.a1;Name=he.00g001720.m01.exon06;Parent=he.00g001720.m01-v1.0.a1;
JABWEG010000001.1	GenSAS_63493a1a2e90c-publish	CDS	753696	754796	.	+	0	ID=he.00g001720.m01.CDS06-v1.0.a1;Name=he.00g001720.m01.CDS06;Parent=he.00g001720.m01-v1.0.a1;
JABWEG010000001.1	GenSAS_63493a1a2e90c-publish	gene	755008	757645	.	-	.	ID=he.00g001730-v1.0.a1;Name=he.00g001730;
JABWEG010000001.1	GenSAS_63493a1a2e90c-publish	mRNA	755008	757645	25115.00	-	.	ID=he.00g001730.m01-v1.0.a1;Name=he.00g001730.m01;Parent=he.00g001730-v1.0.a1;
JABWEG010000001.1	GenSAS_63493a1a2e90c-publish	exon	755008	755200	.	-	.	ID=he.00g001730.m01.exon01-v1.0.a1;Name=he.00g001730.m01.exon01;Parent=he.00g001730.m01-v1.0.a1;
JABWEG010000001.1	GenSAS_63493a1a2e90c-publish	CDS	755008	755200	.	-	2	ID=he.00g001730.m01.CDS01-v1.0.a1;Name=he.00g001730.m01.CDS01;Parent=he.00g001730.m01-v1.0.a1;
JABWEG010000001.1	GenSAS_63493a1a2e90c-publish	exon	755254	755655	.	-	.	ID=he.00g001730.m01.exon02-v1.0.a1;Name=he.00g001730.m01.exon02;Parent=he.00g001730.m01-v1.0.a1;
JABWEG010000001.1	GenSAS_63493a1a2e90c-publish	CDS	755254	755655	.	-	2	ID=he.00g001730.m01.CDS02-v1.0.a1;Name=he.00g001730.m01.CDS02;Parent=he.00g001730.m01-v1.0.a1;
JABWEG010000001.1	GenSAS_63493a1a2e90c-publish	exon	755705	755832	.	-	.	ID=he.00g001730.m01.exon03-v1.0.a1;Name=he.00g001730.m01.exon03;Parent=he.00g001730.m01-v1.0.a1;
JABWEG010000001.1	GenSAS_63493a1a2e90c-publish	CDS	755705	755832	.	-	0	ID=he.00g001730.m01.CDS03-v1.0.a1;Name=he.00g001730.m01.CDS03;Parent=he.00g001730.m01-v1.0.a1;
JABWEG010000001.1	GenSAS_63493a1a2e90c-publish	exon	755885	755940	.	-	.	ID=he.00g001730.m01.exon04-v1.0.a1;Name=he.00g001730.m01.exon04;Parent=he.00g001730.m01-v1.0.a1;
JABWEG010000001.1	GenSAS_63493a1a2e90c-publish	CDS	755885	755940	.	-	1	ID=he.00g001730.m01.CDS04-v1.0.a1;Name=he.00g001730.m01.CDS04;Parent=he.00g001730.m01-v1.0.a1;
JABWEG010000001.1	GenSAS_63493a1a2e90c-publish	exon	755994	756035	.	-	.	ID=he.00g001730.m01.exon05-v1.0.a1;Name=he.00g001730.m01.exon05;Parent=he.00g001730.m01-v1.0.a1;
JABWEG010000001.1	GenSAS_63493a1a2e90c-publish	CDS	755994	756035	.	-	1	ID=he.00g001730.m01.CDS05-v1.0.a1;Name=he.00g001730.m01.CDS05;Parent=he.00g001730.m01-v1.0.a1;
JABWEG010000001.1	GenSAS_63493a1a2e90c-publish	exon	756096	756189	.	-	.	ID=he.00g001730.m01.exon06-v1.0.a1;Name=he.00g001730.m01.exon06;Parent=he.00g001730.m01-v1.0.a1;
JABWEG010000001.1	GenSAS_63493a1a2e90c-publish	CDS	756096	756189	.	-	0	ID=he.00g001730.m01.CDS06-v1.0.a1;Name=he.00g001730.m01.CDS06;Parent=he.00g001730.m01-v1.0.a1;
JABWEG010000001.1	GenSAS_63493a1a2e90c-publish	exon	756247	756312	.	-	.	ID=he.00g001730.m01.exon07-v1.0.a1;Name=he.00g001730.m01.exon07;Parent=he.00g001730.m01-v1.0.a1;
JABWEG010000001.1	GenSAS_63493a1a2e90c-publish	CDS	756247	756312	.	-	0	ID=he.00g001730.m01.CDS07-v1.0.a1;Name=he.00g001730.m01.CDS07;Parent=he.00g001730.m01-v1.0.a1;
JABWEG010000001.1	GenSAS_63493a1a2e90c-publish	exon	756363	756583	.	-	.	ID=he.00g001730.m01.exon08-v1.0.a1;Name=he.00g001730.m01.exon08;Parent=he.00g001730.m01-v1.0.a1;
JABWEG010000001.1	GenSAS_63493a1a2e90c-publish	CDS	756363	756583	.	-	1	ID=he.00g001730.m01.CDS08-v1.0.a1;Name=he.00g001730.m01.CDS08;Parent=he.00g001730.m01-v1.0.a1;
JABWEG010000001.1	GenSAS_63493a1a2e90c-publish	exon	756640	756696	.	-	.	ID=he.00g001730.m01.exon09-v1.0.a1;Name=he.00g001730.m01.exon09;Parent=he.00g001730.m01-v1.0.a1;
JABWEG010000001.1	GenSAS_63493a1a2e90c-publish	CDS	756640	756696	.	-	1	ID=he.00g001730.m01.CDS09-v1.0.a1;Name=he.00g001730.m01.CDS09;Parent=he.00g001730.m01-v1.0.a1;
JABWEG010000001.1	GenSAS_63493a1a2e90c-publish	exon	756832	757039	.	-	.	ID=he.00g001730.m01.exon10-v1.0.a1;Name=he.00g001730.m01.exon10;Parent=he.00g001730.m01-v1.0.a1;
JABWEG010000001.1	GenSAS_63493a1a2e90c-publish	CDS	756832	757039	.	-	0	ID=he.00g001730.m01.CDS10-v1.0.a1;Name=he.00g001730.m01.CDS10;Parent=he.00g001730.m01-v1.0.a1;
JABWEG010000001.1	GenSAS_63493a1a2e90c-publish	exon	757100	757153	.	-	.	ID=he.00g001730.m01.exon11-v1.0.a1;Name=he.00g001730.m01.exon11;Parent=he.00g001730.m01-v1.0.a1;
JABWEG010000001.1	GenSAS_63493a1a2e90c-publish	CDS	757100	757153	.	-	0	ID=he.00g001730.m01.CDS11-v1.0.a1;Name=he.00g001730.m01.CDS11;Parent=he.00g001730.m01-v1.0.a1;
JABWEG010000001.1	GenSAS_63493a1a2e90c-publish	exon	757209	757244	.	-	.	ID=he.00g001730.m01.exon12-v1.0.a1;Name=he.00g001730.m01.exon12;Parent=he.00g001730.m01-v1.0.a1;
JABWEG010000001.1	GenSAS_63493a1a2e90c-publish	CDS	757209	757244	.	-	0	ID=he.00g001730.m01.CDS12-v1.0.a1;Name=he.00g001730.m01.CDS12;Parent=he.00g001730.m01-v1.0.a1;
JABWEG010000001.1	GenSAS_63493a1a2e90c-publish	exon	757300	757474	.	-	.	ID=he.00g001730.m01.exon13-v1.0.a1;Name=he.00g001730.m01.exon13;Parent=he.00g001730.m01-v1.0.a1;
JABWEG010000001.1	GenSAS_63493a1a2e90c-publish	CDS	757300	757474	.	-	2	ID=he.00g001730.m01.CDS13-v1.0.a1;Name=he.00g001730.m01.CDS13;Parent=he.00g001730.m01-v1.0.a1;
JABWEG010000001.1	GenSAS_63493a1a2e90c-publish	exon	757530	757645	.	-	.	ID=he.00g001730.m01.exon14-v1.0.a1;Name=he.00g001730.m01.exon14;Parent=he.00g001730.m01-v1.0.a1;
JABWEG010000001.1	GenSAS_63493a1a2e90c-publish	CDS	757530	757645	.	-	0	ID=he.00g001730.m01.CDS14-v1.0.a1;Name=he.00g001730.m01.CDS14;Parent=he.00g001730.m01-v1.0.a1;
JABWEG010000001.1	GenSAS_63493a1a2e90c-publish	gene	758723	759551	.	-	.	ID=he.00g001740-v1.0.a1;Name=he.00g001740;
JABWEG010000001.1	GenSAS_63493a1a2e90c-publish	mRNA	758723	759551	8275.00	-	.	ID=he.00g001740.m01-v1.0.a1;Name=he.00g001740.m01;Parent=he.00g001740-v1.0.a1;
JABWEG010000001.1	GenSAS_63493a1a2e90c-publish	exon	758723	758800	.	-	.	ID=he.00g001740.m01.exon01-v1.0.a1;Name=he.00g001740.m01.exon01;Parent=he.00g001740.m01-v1.0.a1;
JABWEG010000001.1	GenSAS_63493a1a2e90c-publish	CDS	758723	758800	.	-	0	ID=he.00g001740.m01.CDS01-v1.0.a1;Name=he.00g001740.m01.CDS01;Parent=he.00g001740.m01-v1.0.a1;
JABWEG010000001.1	GenSAS_63493a1a2e90c-publish	exon	758863	758950	.	-	.	ID=he.00g001740.m01.exon02-v1.0.a1;Name=he.00g001740.m01.exon02;Parent=he.00g001740.m01-v1.0.a1;
JABWEG010000001.1	GenSAS_63493a1a2e90c-publish	CDS	758863	758950	.	-	2	ID=he.00g001740.m01.CDS02-v1.0.a1;Name=he.00g001740.m01.CDS02;Parent=he.00g001740.m01-v1.0.a1;
JABWEG010000001.1	GenSAS_63493a1a2e90c-publish	exon	759004	759055	.	-	.	ID=he.00g001740.m01.exon03-v1.0.a1;Name=he.00g001740.m01.exon03;Parent=he.00g001740.m01-v1.0.a1;
JABWEG010000001.1	GenSAS_63493a1a2e90c-publish	CDS	759004	759055	.	-	1	ID=he.00g001740.m01.CDS03-v1.0.a1;Name=he.00g001740.m01.CDS03;Parent=he.00g001740.m01-v1.0.a1;
JABWEG010000001.1	GenSAS_63493a1a2e90c-publish	exon	759116	759551	.	-	.	ID=he.00g001740.m01.exon04-v1.0.a1;Name=he.00g001740.m01.exon04;Parent=he.00g001740.m01-v1.0.a1;
JABWEG010000001.1	GenSAS_63493a1a2e90c-publish	CDS	759116	759551	.	-	0	ID=he.00g001740.m01.CDS04-v1.0.a1;Name=he.00g001740.m01.CDS04;Parent=he.00g001740.m01-v1.0.a1;
JABWEG010000001.1	GenSAS_63493a1a2e90c-publish	gene	761023	762080	.	-	.	ID=he.00g001750-v1.0.a1;Name=he.00g001750;
JABWEG010000001.1	GenSAS_63493a1a2e90c-publish	mRNA	761023	762080	10165.00	-	.	ID=he.00g001750.m01-v1.0.a1;Name=he.00g001750.m01;Parent=he.00g001750-v1.0.a1;
JABWEG010000001.1	GenSAS_63493a1a2e90c-publish	exon	761023	761064	.	-	.	ID=he.00g001750.m01.exon01-v1.0.a1;Name=he.00g001750.m01.exon01;Parent=he.00g001750.m01-v1.0.a1;
JABWEG010000001.1	GenSAS_63493a1a2e90c-publish	CDS	761023	761064	.	-	0	ID=he.00g001750.m01.CDS01-v1.0.a1;Name=he.00g001750.m01.CDS01;Parent=he.00g001750.m01-v1.0.a1;
JABWEG010000001.1	GenSAS_63493a1a2e90c-publish	exon	761121	762080	.	-	.	ID=he.00g001750.m01.exon02-v1.0.a1;Name=he.00g001750.m01.exon02;Parent=he.00g001750.m01-v1.0.a1;
JABWEG010000001.1	GenSAS_63493a1a2e90c-publish	CDS	761121	762080	.	-	0	ID=he.00g001750.m01.CDS02-v1.0.a1;Name=he.00g001750.m01.CDS02;Parent=he.00g001750.m01-v1.0.a1;
JABWEG010000001.1	GenSAS_63493a1a2e90c-publish	gene	764308	767939	.	-	.	ID=he.00g001760-v1.0.a1;Name=he.00g001760;
JABWEG010000001.1	GenSAS_63493a1a2e90c-publish	mRNA	764308	767939	36305.00	-	.	ID=he.00g001760.m01-v1.0.a1;Name=he.00g001760.m01;Parent=he.00g001760-v1.0.a1;
JABWEG010000001.1	GenSAS_63493a1a2e90c-publish	exon	764308	764963	.	-	.	ID=he.00g001760.m01.exon01-v1.0.a1;Name=he.00g001760.m01.exon01;Parent=he.00g001760.m01-v1.0.a1;
JABWEG010000001.1	GenSAS_63493a1a2e90c-publish	CDS	764308	764963	.	-	1	ID=he.00g001760.m01.CDS01-v1.0.a1;Name=he.00g001760.m01.CDS01;Parent=he.00g001760.m01-v1.0.a1;
JABWEG010000001.1	GenSAS_63493a1a2e90c-publish	exon	765025	765359	.	-	.	ID=he.00g001760.m01.exon02-v1.0.a1;Name=he.00g001760.m01.exon02;Parent=he.00g001760.m01-v1.0.a1;
JABWEG010000001.1	GenSAS_63493a1a2e90c-publish	CDS	765025	765359	.	-	2	ID=he.00g001760.m01.CDS02-v1.0.a1;Name=he.00g001760.m01.CDS02;Parent=he.00g001760.m01-v1.0.a1;
JABWEG010000001.1	GenSAS_63493a1a2e90c-publish	exon	765416	765635	.	-	.	ID=he.00g001760.m01.exon03-v1.0.a1;Name=he.00g001760.m01.exon03;Parent=he.00g001760.m01-v1.0.a1;
JABWEG010000001.1	GenSAS_63493a1a2e90c-publish	CDS	765416	765635	.	-	1	ID=he.00g001760.m01.CDS03-v1.0.a1;Name=he.00g001760.m01.CDS03;Parent=he.00g001760.m01-v1.0.a1;
JABWEG010000001.1	GenSAS_63493a1a2e90c-publish	exon	765694	765745	.	-	.	ID=he.00g001760.m01.exon04-v1.0.a1;Name=he.00g001760.m01.exon04;Parent=he.00g001760.m01-v1.0.a1;
JABWEG010000001.1	GenSAS_63493a1a2e90c-publish	CDS	765694	765745	.	-	0	ID=he.00g001760.m01.CDS04-v1.0.a1;Name=he.00g001760.m01.CDS04;Parent=he.00g001760.m01-v1.0.a1;
JABWEG010000001.1	GenSAS_63493a1a2e90c-publish	exon	765788	766073	.	-	.	ID=he.00g001760.m01.exon05-v1.0.a1;Name=he.00g001760.m01.exon05;Parent=he.00g001760.m01-v1.0.a1;
JABWEG010000001.1	GenSAS_63493a1a2e90c-publish	CDS	765788	766073	.	-	2	ID=he.00g001760.m01.CDS05-v1.0.a1;Name=he.00g001760.m01.CDS05;Parent=he.00g001760.m01-v1.0.a1;
JABWEG010000001.1	GenSAS_63493a1a2e90c-publish	exon	766127	766350	.	-	.	ID=he.00g001760.m01.exon06-v1.0.a1;Name=he.00g001760.m01.exon06;Parent=he.00g001760.m01-v1.0.a1;
JABWEG010000001.1	GenSAS_63493a1a2e90c-publish	CDS	766127	766350	.	-	0	ID=he.00g001760.m01.CDS06-v1.0.a1;Name=he.00g001760.m01.CDS06;Parent=he.00g001760.m01-v1.0.a1;
JABWEG010000001.1	GenSAS_63493a1a2e90c-publish	exon	766402	766593	.	-	.	ID=he.00g001760.m01.exon07-v1.0.a1;Name=he.00g001760.m01.exon07;Parent=he.00g001760.m01-v1.0.a1;
JABWEG010000001.1	GenSAS_63493a1a2e90c-publish	CDS	766402	766593	.	-	0	ID=he.00g001760.m01.CDS07-v1.0.a1;Name=he.00g001760.m01.CDS07;Parent=he.00g001760.m01-v1.0.a1;
JABWEG010000001.1	GenSAS_63493a1a2e90c-publish	exon	766654	766809	.	-	.	ID=he.00g001760.m01.exon08-v1.0.a1;Name=he.00g001760.m01.exon08;Parent=he.00g001760.m01-v1.0.a1;
JABWEG010000001.1	GenSAS_63493a1a2e90c-publish	CDS	766654	766809	.	-	0	ID=he.00g001760.m01.CDS08-v1.0.a1;Name=he.00g001760.m01.CDS08;Parent=he.00g001760.m01-v1.0.a1;
JABWEG010000001.1	GenSAS_63493a1a2e90c-publish	exon	766871	767076	.	-	.	ID=he.00g001760.m01.exon09-v1.0.a1;Name=he.00g001760.m01.exon09;Parent=he.00g001760.m01-v1.0.a1;
JABWEG010000001.1	GenSAS_63493a1a2e90c-publish	CDS	766871	767076	.	-	1	ID=he.00g001760.m01.CDS09-v1.0.a1;Name=he.00g001760.m01.CDS09;Parent=he.00g001760.m01-v1.0.a1;
JABWEG010000001.1	GenSAS_63493a1a2e90c-publish	exon	767135	767454	.	-	.	ID=he.00g001760.m01.exon10-v1.0.a1;Name=he.00g001760.m01.exon10;Parent=he.00g001760.m01-v1.0.a1;
JABWEG010000001.1	GenSAS_63493a1a2e90c-publish	CDS	767135	767454	.	-	2	ID=he.00g001760.m01.CDS10-v1.0.a1;Name=he.00g001760.m01.CDS10;Parent=he.00g001760.m01-v1.0.a1;
JABWEG010000001.1	GenSAS_63493a1a2e90c-publish	exon	767511	767736	.	-	.	ID=he.00g001760.m01.exon11-v1.0.a1;Name=he.00g001760.m01.exon11;Parent=he.00g001760.m01-v1.0.a1;
JABWEG010000001.1	GenSAS_63493a1a2e90c-publish	CDS	767511	767736	.	-	1	ID=he.00g001760.m01.CDS11-v1.0.a1;Name=he.00g001760.m01.CDS11;Parent=he.00g001760.m01-v1.0.a1;
JABWEG010000001.1	GenSAS_63493a1a2e90c-publish	exon	767798	767939	.	-	.	ID=he.00g001760.m01.exon12-v1.0.a1;Name=he.00g001760.m01.exon12;Parent=he.00g001760.m01-v1.0.a1;
JABWEG010000001.1	GenSAS_63493a1a2e90c-publish	CDS	767798	767939	.	-	0	ID=he.00g001760.m01.CDS12-v1.0.a1;Name=he.00g001760.m01.CDS12;Parent=he.00g001760.m01-v1.0.a1;
JABWEG010000001.1	GenSAS_63493a1a2e90c-publish	gene	769898	773212	.	+	.	ID=he.00g001770-v1.0.a1;Name=he.00g001770;
JABWEG010000001.1	GenSAS_63493a1a2e90c-publish	mRNA	769898	773212	30505.00	+	.	ID=he.00g001770.m01-v1.0.a1;Name=he.00g001770.m01;Parent=he.00g001770-v1.0.a1;
JABWEG010000001.1	GenSAS_63493a1a2e90c-publish	exon	769898	769977	.	+	.	ID=he.00g001770.m01.exon01-v1.0.a1;Name=he.00g001770.m01.exon01;Parent=he.00g001770.m01-v1.0.a1;
JABWEG010000001.1	GenSAS_63493a1a2e90c-publish	CDS	769898	769977	.	+	0	ID=he.00g001770.m01.CDS01-v1.0.a1;Name=he.00g001770.m01.CDS01;Parent=he.00g001770.m01-v1.0.a1;
JABWEG010000001.1	GenSAS_63493a1a2e90c-publish	exon	770036	770167	.	+	.	ID=he.00g001770.m01.exon02-v1.0.a1;Name=he.00g001770.m01.exon02;Parent=he.00g001770.m01-v1.0.a1;
JABWEG010000001.1	GenSAS_63493a1a2e90c-publish	CDS	770036	770167	.	+	2	ID=he.00g001770.m01.CDS02-v1.0.a1;Name=he.00g001770.m01.CDS02;Parent=he.00g001770.m01-v1.0.a1;
JABWEG010000001.1	GenSAS_63493a1a2e90c-publish	exon	770217	770600	.	+	.	ID=he.00g001770.m01.exon03-v1.0.a1;Name=he.00g001770.m01.exon03;Parent=he.00g001770.m01-v1.0.a1;
JABWEG010000001.1	GenSAS_63493a1a2e90c-publish	CDS	770217	770600	.	+	2	ID=he.00g001770.m01.CDS03-v1.0.a1;Name=he.00g001770.m01.CDS03;Parent=he.00g001770.m01-v1.0.a1;
JABWEG010000001.1	GenSAS_63493a1a2e90c-publish	exon	770650	770676	.	+	.	ID=he.00g001770.m01.exon04-v1.0.a1;Name=he.00g001770.m01.exon04;Parent=he.00g001770.m01-v1.0.a1;
JABWEG010000001.1	GenSAS_63493a1a2e90c-publish	CDS	770650	770676	.	+	2	ID=he.00g001770.m01.CDS04-v1.0.a1;Name=he.00g001770.m01.CDS04;Parent=he.00g001770.m01-v1.0.a1;
JABWEG010000001.1	GenSAS_63493a1a2e90c-publish	exon	771237	771252	.	+	.	ID=he.00g001770.m01.exon05-v1.0.a1;Name=he.00g001770.m01.exon05;Parent=he.00g001770.m01-v1.0.a1;
JABWEG010000001.1	GenSAS_63493a1a2e90c-publish	CDS	771237	771252	.	+	2	ID=he.00g001770.m01.CDS05-v1.0.a1;Name=he.00g001770.m01.CDS05;Parent=he.00g001770.m01-v1.0.a1;
JABWEG010000001.1	GenSAS_63493a1a2e90c-publish	exon	771305	772152	.	+	.	ID=he.00g001770.m01.exon06-v1.0.a1;Name=he.00g001770.m01.exon06;Parent=he.00g001770.m01-v1.0.a1;
JABWEG010000001.1	GenSAS_63493a1a2e90c-publish	CDS	771305	772152	.	+	0	ID=he.00g001770.m01.CDS06-v1.0.a1;Name=he.00g001770.m01.CDS06;Parent=he.00g001770.m01-v1.0.a1;
JABWEG010000001.1	GenSAS_63493a1a2e90c-publish	exon	772209	772449	.	+	.	ID=he.00g001770.m01.exon07-v1.0.a1;Name=he.00g001770.m01.exon07;Parent=he.00g001770.m01-v1.0.a1;
JABWEG010000001.1	GenSAS_63493a1a2e90c-publish	CDS	772209	772449	.	+	2	ID=he.00g001770.m01.CDS07-v1.0.a1;Name=he.00g001770.m01.CDS07;Parent=he.00g001770.m01-v1.0.a1;
JABWEG010000001.1	GenSAS_63493a1a2e90c-publish	exon	772501	772597	.	+	.	ID=he.00g001770.m01.exon08-v1.0.a1;Name=he.00g001770.m01.exon08;Parent=he.00g001770.m01-v1.0.a1;
JABWEG010000001.1	GenSAS_63493a1a2e90c-publish	CDS	772501	772597	.	+	0	ID=he.00g001770.m01.CDS08-v1.0.a1;Name=he.00g001770.m01.CDS08;Parent=he.00g001770.m01-v1.0.a1;
JABWEG010000001.1	GenSAS_63493a1a2e90c-publish	exon	772650	773212	.	+	.	ID=he.00g001770.m01.exon09-v1.0.a1;Name=he.00g001770.m01.exon09;Parent=he.00g001770.m01-v1.0.a1;
JABWEG010000001.1	GenSAS_63493a1a2e90c-publish	CDS	772650	773212	.	+	1	ID=he.00g001770.m01.CDS09-v1.0.a1;Name=he.00g001770.m01.CDS09;Parent=he.00g001770.m01-v1.0.a1;
JABWEG010000001.1	GenSAS_63493a1a2e90c-publish	gene	773484	774969	.	+	.	ID=he.00g001780-v1.0.a1;Name=he.00g001780;
JABWEG010000001.1	GenSAS_63493a1a2e90c-publish	mRNA	773484	774969	14520.00	+	.	ID=he.00g001780.m01-v1.0.a1;Name=he.00g001780.m01;Parent=he.00g001780-v1.0.a1;
JABWEG010000001.1	GenSAS_63493a1a2e90c-publish	exon	773484	773641	.	+	.	ID=he.00g001780.m01.exon01-v1.0.a1;Name=he.00g001780.m01.exon01;Parent=he.00g001780.m01-v1.0.a1;
JABWEG010000001.1	GenSAS_63493a1a2e90c-publish	CDS	773484	773641	.	+	0	ID=he.00g001780.m01.CDS01-v1.0.a1;Name=he.00g001780.m01.CDS01;Parent=he.00g001780.m01-v1.0.a1;
JABWEG010000001.1	GenSAS_63493a1a2e90c-publish	exon	773696	773814	.	+	.	ID=he.00g001780.m01.exon02-v1.0.a1;Name=he.00g001780.m01.exon02;Parent=he.00g001780.m01-v1.0.a1;
JABWEG010000001.1	GenSAS_63493a1a2e90c-publish	CDS	773696	773814	.	+	2	ID=he.00g001780.m01.CDS02-v1.0.a1;Name=he.00g001780.m01.CDS02;Parent=he.00g001780.m01-v1.0.a1;
JABWEG010000001.1	GenSAS_63493a1a2e90c-publish	exon	773876	774081	.	+	.	ID=he.00g001780.m01.exon03-v1.0.a1;Name=he.00g001780.m01.exon03;Parent=he.00g001780.m01-v1.0.a1;
JABWEG010000001.1	GenSAS_63493a1a2e90c-publish	CDS	773876	774081	.	+	1	ID=he.00g001780.m01.CDS03-v1.0.a1;Name=he.00g001780.m01.CDS03;Parent=he.00g001780.m01-v1.0.a1;
JABWEG010000001.1	GenSAS_63493a1a2e90c-publish	exon	774133	774322	.	+	.	ID=he.00g001780.m01.exon04-v1.0.a1;Name=he.00g001780.m01.exon04;Parent=he.00g001780.m01-v1.0.a1;
JABWEG010000001.1	GenSAS_63493a1a2e90c-publish	CDS	774133	774322	.	+	0	ID=he.00g001780.m01.CDS04-v1.0.a1;Name=he.00g001780.m01.CDS04;Parent=he.00g001780.m01-v1.0.a1;
JABWEG010000001.1	GenSAS_63493a1a2e90c-publish	exon	774388	774465	.	+	.	ID=he.00g001780.m01.exon05-v1.0.a1;Name=he.00g001780.m01.exon05;Parent=he.00g001780.m01-v1.0.a1;
JABWEG010000001.1	GenSAS_63493a1a2e90c-publish	CDS	774388	774465	.	+	1	ID=he.00g001780.m01.CDS05-v1.0.a1;Name=he.00g001780.m01.CDS05;Parent=he.00g001780.m01-v1.0.a1;
JABWEG010000001.1	GenSAS_63493a1a2e90c-publish	exon	774518	774969	.	+	.	ID=he.00g001780.m01.exon06-v1.0.a1;Name=he.00g001780.m01.exon06;Parent=he.00g001780.m01-v1.0.a1;
JABWEG010000001.1	GenSAS_63493a1a2e90c-publish	CDS	774518	774969	.	+	1	ID=he.00g001780.m01.CDS06-v1.0.a1;Name=he.00g001780.m01.CDS06;Parent=he.00g001780.m01-v1.0.a1;
JABWEG010000001.1	GenSAS_63493a1a2e90c-publish	gene	776247	776974	.	+	.	ID=he.00g001790-v1.0.a1;Name=he.00g001790;
JABWEG010000001.1	GenSAS_63493a1a2e90c-publish	mRNA	776247	776974	32695.00	+	.	ID=he.00g001790.m01-v1.0.a1;Name=he.00g001790.m01;Parent=he.00g001790-v1.0.a1;
JABWEG010000001.1	GenSAS_63493a1a2e90c-publish	exon	776247	776837	.	+	.	ID=he.00g001790.m01.exon01-v1.0.a1;Name=he.00g001790.m01.exon01;Parent=he.00g001790.m01-v1.0.a1;
JABWEG010000001.1	GenSAS_63493a1a2e90c-publish	CDS	776247	776837	.	+	0	ID=he.00g001790.m01.CDS01-v1.0.a1;Name=he.00g001790.m01.CDS01;Parent=he.00g001790.m01-v1.0.a1;
JABWEG010000001.1	GenSAS_63493a1a2e90c-publish	exon	776897	776974	.	+	.	ID=he.00g001790.m01.exon02-v1.0.a1;Name=he.00g001790.m01.exon02;Parent=he.00g001790.m01-v1.0.a1;
JABWEG010000001.1	GenSAS_63493a1a2e90c-publish	CDS	776897	776974	.	+	0	ID=he.00g001790.m01.CDS02-v1.0.a1;Name=he.00g001790.m01.CDS02;Parent=he.00g001790.m01-v1.0.a1;
JABWEG010000001.1	GenSAS_63493a1a2e90c-publish	gene	777480	778153	.	-	.	ID=he.00g001800-v1.0.a1;Name=he.00g001800;
JABWEG010000001.1	GenSAS_63493a1a2e90c-publish	mRNA	777480	778153	6410.00	-	.	ID=he.00g001800.m01-v1.0.a1;Name=he.00g001800.m01;Parent=he.00g001800-v1.0.a1;
JABWEG010000001.1	GenSAS_63493a1a2e90c-publish	exon	777480	777710	.	-	.	ID=he.00g001800.m01.exon01-v1.0.a1;Name=he.00g001800.m01.exon01;Parent=he.00g001800.m01-v1.0.a1;
JABWEG010000001.1	GenSAS_63493a1a2e90c-publish	CDS	777480	777710	.	-	0	ID=he.00g001800.m01.CDS01-v1.0.a1;Name=he.00g001800.m01.CDS01;Parent=he.00g001800.m01-v1.0.a1;
JABWEG010000001.1	GenSAS_63493a1a2e90c-publish	exon	777763	777795	.	-	.	ID=he.00g001800.m01.exon02-v1.0.a1;Name=he.00g001800.m01.exon02;Parent=he.00g001800.m01-v1.0.a1;
JABWEG010000001.1	GenSAS_63493a1a2e90c-publish	CDS	777763	777795	.	-	0	ID=he.00g001800.m01.CDS02-v1.0.a1;Name=he.00g001800.m01.CDS02;Parent=he.00g001800.m01-v1.0.a1;
JABWEG010000001.1	GenSAS_63493a1a2e90c-publish	exon	777855	777927	.	-	.	ID=he.00g001800.m01.exon03-v1.0.a1;Name=he.00g001800.m01.exon03;Parent=he.00g001800.m01-v1.0.a1;
JABWEG010000001.1	GenSAS_63493a1a2e90c-publish	CDS	777855	777927	.	-	2	ID=he.00g001800.m01.CDS03-v1.0.a1;Name=he.00g001800.m01.CDS03;Parent=he.00g001800.m01-v1.0.a1;
JABWEG010000001.1	GenSAS_63493a1a2e90c-publish	exon	777981	778153	.	-	.	ID=he.00g001800.m01.exon04-v1.0.a1;Name=he.00g001800.m01.exon04;Parent=he.00g001800.m01-v1.0.a1;
JABWEG010000001.1	GenSAS_63493a1a2e90c-publish	CDS	777981	778153	.	-	0	ID=he.00g001800.m01.CDS04-v1.0.a1;Name=he.00g001800.m01.CDS04;Parent=he.00g001800.m01-v1.0.a1;
JABWEG010000001.1	GenSAS_63493a1a2e90c-publish	gene	781723	785236	.	+	.	ID=he.00g001810-v1.0.a1;Name=he.00g001810;
JABWEG010000001.1	GenSAS_63493a1a2e90c-publish	mRNA	781723	785236	549705.00	+	.	ID=he.00g001810.m01-v1.0.a1;Name=he.00g001810.m01;Parent=he.00g001810-v1.0.a1;
JABWEG010000001.1	GenSAS_63493a1a2e90c-publish	exon	781723	781985	.	+	.	ID=he.00g001810.m01.exon01-v1.0.a1;Name=he.00g001810.m01.exon01;Parent=he.00g001810.m01-v1.0.a1;
JABWEG010000001.1	GenSAS_63493a1a2e90c-publish	CDS	781723	781985	.	+	0	ID=he.00g001810.m01.CDS01-v1.0.a1;Name=he.00g001810.m01.CDS01;Parent=he.00g001810.m01-v1.0.a1;
JABWEG010000001.1	GenSAS_63493a1a2e90c-publish	exon	782223	783056	.	+	.	ID=he.00g001810.m01.exon02-v1.0.a1;Name=he.00g001810.m01.exon02;Parent=he.00g001810.m01-v1.0.a1;
JABWEG010000001.1	GenSAS_63493a1a2e90c-publish	CDS	782223	783056	.	+	2	ID=he.00g001810.m01.CDS02-v1.0.a1;Name=he.00g001810.m01.CDS02;Parent=he.00g001810.m01-v1.0.a1;
JABWEG010000001.1	GenSAS_63493a1a2e90c-publish	exon	783124	785236	.	+	.	ID=he.00g001810.m01.exon03-v1.0.a1;Name=he.00g001810.m01.exon03;Parent=he.00g001810.m01-v1.0.a1;
JABWEG010000001.1	GenSAS_63493a1a2e90c-publish	CDS	783124	785236	.	+	2	ID=he.00g001810.m01.CDS03-v1.0.a1;Name=he.00g001810.m01.CDS03;Parent=he.00g001810.m01-v1.0.a1;
JABWEG010000001.1	GenSAS_63493a1a2e90c-publish	gene	786320	786901	.	+	.	ID=he.00g001820-v1.0.a1;Name=he.00g001820;
JABWEG010000001.1	GenSAS_63493a1a2e90c-publish	mRNA	786320	786901	14115.00	+	.	ID=he.00g001820.m01-v1.0.a1;Name=he.00g001820.m01;Parent=he.00g001820-v1.0.a1;
JABWEG010000001.1	GenSAS_63493a1a2e90c-publish	exon	786320	786901	.	+	.	ID=he.00g001820.m01.exon01-v1.0.a1;Name=he.00g001820.m01.exon01;Parent=he.00g001820.m01-v1.0.a1;
JABWEG010000001.1	GenSAS_63493a1a2e90c-publish	CDS	786320	786901	.	+	0	ID=he.00g001820.m01.CDS01-v1.0.a1;Name=he.00g001820.m01.CDS01;Parent=he.00g001820.m01-v1.0.a1;
JABWEG010000001.1	GenSAS_63493a1a2e90c-publish	gene	787881	788917	.	+	.	ID=he.00g001830-v1.0.a1;Name=he.00g001830;
JABWEG010000001.1	GenSAS_63493a1a2e90c-publish	mRNA	787881	788917	55715.00	+	.	ID=he.00g001830.m01-v1.0.a1;Name=he.00g001830.m01;Parent=he.00g001830-v1.0.a1;
JABWEG010000001.1	GenSAS_63493a1a2e90c-publish	exon	787881	788825	.	+	.	ID=he.00g001830.m01.exon01-v1.0.a1;Name=he.00g001830.m01.exon01;Parent=he.00g001830.m01-v1.0.a1;
JABWEG010000001.1	GenSAS_63493a1a2e90c-publish	CDS	787881	788825	.	+	0	ID=he.00g001830.m01.CDS01-v1.0.a1;Name=he.00g001830.m01.CDS01;Parent=he.00g001830.m01-v1.0.a1;
JABWEG010000001.1	GenSAS_63493a1a2e90c-publish	exon	788888	788917	.	+	.	ID=he.00g001830.m01.exon02-v1.0.a1;Name=he.00g001830.m01.exon02;Parent=he.00g001830.m01-v1.0.a1;
JABWEG010000001.1	GenSAS_63493a1a2e90c-publish	CDS	788888	788917	.	+	0	ID=he.00g001830.m01.CDS02-v1.0.a1;Name=he.00g001830.m01.CDS02;Parent=he.00g001830.m01-v1.0.a1;
JABWEG010000001.1	GenSAS_63493a1a2e90c-publish	gene	789806	790234	.	-	.	ID=he.00g001840-v1.0.a1;Name=he.00g001840;
JABWEG010000001.1	GenSAS_63493a1a2e90c-publish	mRNA	789806	790234	3910.00	-	.	ID=he.00g001840.m01-v1.0.a1;Name=he.00g001840.m01;Parent=he.00g001840-v1.0.a1;
JABWEG010000001.1	GenSAS_63493a1a2e90c-publish	exon	789806	790234	.	-	.	ID=he.00g001840.m01.exon01-v1.0.a1;Name=he.00g001840.m01.exon01;Parent=he.00g001840.m01-v1.0.a1;
JABWEG010000001.1	GenSAS_63493a1a2e90c-publish	CDS	789806	790234	.	-	0	ID=he.00g001840.m01.CDS01-v1.0.a1;Name=he.00g001840.m01.CDS01;Parent=he.00g001840.m01-v1.0.a1;
JABWEG010000001.1	GenSAS_63493a1a2e90c-publish	gene	791039	793177	.	+	.	ID=he.00g001850-v1.0.a1;Name=he.00g001850;
JABWEG010000001.1	GenSAS_63493a1a2e90c-publish	mRNA	791039	793177	127885.00	+	.	ID=he.00g001850.m01-v1.0.a1;Name=he.00g001850.m01;Parent=he.00g001850-v1.0.a1;
JABWEG010000001.1	GenSAS_63493a1a2e90c-publish	exon	791039	791654	.	+	.	ID=he.00g001850.m01.exon01-v1.0.a1;Name=he.00g001850.m01.exon01;Parent=he.00g001850.m01-v1.0.a1;
JABWEG010000001.1	GenSAS_63493a1a2e90c-publish	CDS	791039	791654	.	+	0	ID=he.00g001850.m01.CDS01-v1.0.a1;Name=he.00g001850.m01.CDS01;Parent=he.00g001850.m01-v1.0.a1;
JABWEG010000001.1	GenSAS_63493a1a2e90c-publish	exon	792695	793116	.	+	.	ID=he.00g001850.m01.exon02-v1.0.a1;Name=he.00g001850.m01.exon02;Parent=he.00g001850.m01-v1.0.a1;
JABWEG010000001.1	GenSAS_63493a1a2e90c-publish	CDS	792695	793116	.	+	1	ID=he.00g001850.m01.CDS02-v1.0.a1;Name=he.00g001850.m01.CDS02;Parent=he.00g001850.m01-v1.0.a1;
JABWEG010000001.1	GenSAS_63493a1a2e90c-publish	exon	793154	793177	.	+	.	ID=he.00g001850.m01.exon03-v1.0.a1;Name=he.00g001850.m01.exon03;Parent=he.00g001850.m01-v1.0.a1;
JABWEG010000001.1	GenSAS_63493a1a2e90c-publish	CDS	793154	793177	.	+	0	ID=he.00g001850.m01.CDS03-v1.0.a1;Name=he.00g001850.m01.CDS03;Parent=he.00g001850.m01-v1.0.a1;
JABWEG010000001.1	GenSAS_63493a1a2e90c-publish	gene	793946	795239	.	-	.	ID=he.00g001860-v1.0.a1;Name=he.00g001860;
JABWEG010000001.1	GenSAS_63493a1a2e90c-publish	mRNA	793946	795239	12925.00	-	.	ID=he.00g001860.m01-v1.0.a1;Name=he.00g001860.m01;Parent=he.00g001860-v1.0.a1;
JABWEG010000001.1	GenSAS_63493a1a2e90c-publish	exon	793946	794590	.	-	.	ID=he.00g001860.m01.exon01-v1.0.a1;Name=he.00g001860.m01.exon01;Parent=he.00g001860.m01-v1.0.a1;
JABWEG010000001.1	GenSAS_63493a1a2e90c-publish	CDS	793946	794590	.	-	0	ID=he.00g001860.m01.CDS01-v1.0.a1;Name=he.00g001860.m01.CDS01;Parent=he.00g001860.m01-v1.0.a1;
JABWEG010000001.1	GenSAS_63493a1a2e90c-publish	exon	794648	794788	.	-	.	ID=he.00g001860.m01.exon02-v1.0.a1;Name=he.00g001860.m01.exon02;Parent=he.00g001860.m01-v1.0.a1;
JABWEG010000001.1	GenSAS_63493a1a2e90c-publish	CDS	794648	794788	.	-	0	ID=he.00g001860.m01.CDS02-v1.0.a1;Name=he.00g001860.m01.CDS02;Parent=he.00g001860.m01-v1.0.a1;
JABWEG010000001.1	GenSAS_63493a1a2e90c-publish	exon	794850	794945	.	-	.	ID=he.00g001860.m01.exon03-v1.0.a1;Name=he.00g001860.m01.exon03;Parent=he.00g001860.m01-v1.0.a1;
JABWEG010000001.1	GenSAS_63493a1a2e90c-publish	CDS	794850	794945	.	-	0	ID=he.00g001860.m01.CDS03-v1.0.a1;Name=he.00g001860.m01.CDS03;Parent=he.00g001860.m01-v1.0.a1;
JABWEG010000001.1	GenSAS_63493a1a2e90c-publish	exon	795005	795111	.	-	.	ID=he.00g001860.m01.exon04-v1.0.a1;Name=he.00g001860.m01.exon04;Parent=he.00g001860.m01-v1.0.a1;
JABWEG010000001.1	GenSAS_63493a1a2e90c-publish	CDS	795005	795111	.	-	1	ID=he.00g001860.m01.CDS04-v1.0.a1;Name=he.00g001860.m01.CDS04;Parent=he.00g001860.m01-v1.0.a1;
JABWEG010000001.1	GenSAS_63493a1a2e90c-publish	exon	795176	795239	.	-	.	ID=he.00g001860.m01.exon05-v1.0.a1;Name=he.00g001860.m01.exon05;Parent=he.00g001860.m01-v1.0.a1;
JABWEG010000001.1	GenSAS_63493a1a2e90c-publish	CDS	795176	795239	.	-	0	ID=he.00g001860.m01.CDS05-v1.0.a1;Name=he.00g001860.m01.CDS05;Parent=he.00g001860.m01-v1.0.a1;
JABWEG010000001.1	GenSAS_63493a1a2e90c-publish	gene	798656	799610	.	+	.	ID=he.00g001870-v1.0.a1;Name=he.00g001870;
JABWEG010000001.1	GenSAS_63493a1a2e90c-publish	mRNA	798656	799610	9535.00	+	.	ID=he.00g001870.m01-v1.0.a1;Name=he.00g001870.m01;Parent=he.00g001870-v1.0.a1;
JABWEG010000001.1	GenSAS_63493a1a2e90c-publish	exon	798656	798674	.	+	.	ID=he.00g001870.m01.exon01-v1.0.a1;Name=he.00g001870.m01.exon01;Parent=he.00g001870.m01-v1.0.a1;
JABWEG010000001.1	GenSAS_63493a1a2e90c-publish	CDS	798656	798674	.	+	0	ID=he.00g001870.m01.CDS01-v1.0.a1;Name=he.00g001870.m01.CDS01;Parent=he.00g001870.m01-v1.0.a1;
JABWEG010000001.1	GenSAS_63493a1a2e90c-publish	exon	798735	799056	.	+	.	ID=he.00g001870.m01.exon02-v1.0.a1;Name=he.00g001870.m01.exon02;Parent=he.00g001870.m01-v1.0.a1;
JABWEG010000001.1	GenSAS_63493a1a2e90c-publish	CDS	798735	799056	.	+	1	ID=he.00g001870.m01.CDS02-v1.0.a1;Name=he.00g001870.m01.CDS02;Parent=he.00g001870.m01-v1.0.a1;
JABWEG010000001.1	GenSAS_63493a1a2e90c-publish	exon	799106	799610	.	+	.	ID=he.00g001870.m01.exon03-v1.0.a1;Name=he.00g001870.m01.exon03;Parent=he.00g001870.m01-v1.0.a1;
JABWEG010000001.1	GenSAS_63493a1a2e90c-publish	CDS	799106	799610	.	+	2	ID=he.00g001870.m01.CDS03-v1.0.a1;Name=he.00g001870.m01.CDS03;Parent=he.00g001870.m01-v1.0.a1;
JABWEG010000001.1	GenSAS_63493a1a2e90c-publish	gene	800311	800952	.	+	.	ID=he.00g001880-v1.0.a1;Name=he.00g001880;
JABWEG010000001.1	GenSAS_63493a1a2e90c-publish	mRNA	800311	800952	9690.00	+	.	ID=he.00g001880.m01-v1.0.a1;Name=he.00g001880.m01;Parent=he.00g001880-v1.0.a1;
JABWEG010000001.1	GenSAS_63493a1a2e90c-publish	exon	800311	800455	.	+	.	ID=he.00g001880.m01.exon01-v1.0.a1;Name=he.00g001880.m01.exon01;Parent=he.00g001880.m01-v1.0.a1;
JABWEG010000001.1	GenSAS_63493a1a2e90c-publish	CDS	800311	800455	.	+	0	ID=he.00g001880.m01.CDS01-v1.0.a1;Name=he.00g001880.m01.CDS01;Parent=he.00g001880.m01-v1.0.a1;
JABWEG010000001.1	GenSAS_63493a1a2e90c-publish	exon	800507	800952	.	+	.	ID=he.00g001880.m01.exon02-v1.0.a1;Name=he.00g001880.m01.exon02;Parent=he.00g001880.m01-v1.0.a1;
JABWEG010000001.1	GenSAS_63493a1a2e90c-publish	CDS	800507	800952	.	+	1	ID=he.00g001880.m01.CDS02-v1.0.a1;Name=he.00g001880.m01.CDS02;Parent=he.00g001880.m01-v1.0.a1;
JABWEG010000001.1	GenSAS_63493a1a2e90c-publish	gene	802676	804330	.	-	.	ID=he.00g001890-v1.0.a1;Name=he.00g001890;
JABWEG010000001.1	GenSAS_63493a1a2e90c-publish	mRNA	802676	804330	15755.00	-	.	ID=he.00g001890.m01-v1.0.a1;Name=he.00g001890.m01;Parent=he.00g001890-v1.0.a1;
JABWEG010000001.1	GenSAS_63493a1a2e90c-publish	exon	802676	802912	.	-	.	ID=he.00g001890.m01.exon01-v1.0.a1;Name=he.00g001890.m01.exon01;Parent=he.00g001890.m01-v1.0.a1;
JABWEG010000001.1	GenSAS_63493a1a2e90c-publish	CDS	802676	802912	.	-	0	ID=he.00g001890.m01.CDS01-v1.0.a1;Name=he.00g001890.m01.CDS01;Parent=he.00g001890.m01-v1.0.a1;
JABWEG010000001.1	GenSAS_63493a1a2e90c-publish	exon	802965	802997	.	-	.	ID=he.00g001890.m01.exon02-v1.0.a1;Name=he.00g001890.m01.exon02;Parent=he.00g001890.m01-v1.0.a1;
JABWEG010000001.1	GenSAS_63493a1a2e90c-publish	CDS	802965	802997	.	-	0	ID=he.00g001890.m01.CDS02-v1.0.a1;Name=he.00g001890.m01.CDS02;Parent=he.00g001890.m01-v1.0.a1;
JABWEG010000001.1	GenSAS_63493a1a2e90c-publish	exon	803045	803117	.	-	.	ID=he.00g001890.m01.exon03-v1.0.a1;Name=he.00g001890.m01.exon03;Parent=he.00g001890.m01-v1.0.a1;
JABWEG010000001.1	GenSAS_63493a1a2e90c-publish	CDS	803045	803117	.	-	2	ID=he.00g001890.m01.CDS03-v1.0.a1;Name=he.00g001890.m01.CDS03;Parent=he.00g001890.m01-v1.0.a1;
JABWEG010000001.1	GenSAS_63493a1a2e90c-publish	exon	803173	803260	.	-	.	ID=he.00g001890.m01.exon04-v1.0.a1;Name=he.00g001890.m01.exon04;Parent=he.00g001890.m01-v1.0.a1;
JABWEG010000001.1	GenSAS_63493a1a2e90c-publish	CDS	803173	803260	.	-	1	ID=he.00g001890.m01.CDS04-v1.0.a1;Name=he.00g001890.m01.CDS04;Parent=he.00g001890.m01-v1.0.a1;
JABWEG010000001.1	GenSAS_63493a1a2e90c-publish	exon	803315	803482	.	-	.	ID=he.00g001890.m01.exon05-v1.0.a1;Name=he.00g001890.m01.exon05;Parent=he.00g001890.m01-v1.0.a1;
JABWEG010000001.1	GenSAS_63493a1a2e90c-publish	CDS	803315	803482	.	-	1	ID=he.00g001890.m01.CDS05-v1.0.a1;Name=he.00g001890.m01.CDS05;Parent=he.00g001890.m01-v1.0.a1;
JABWEG010000001.1	GenSAS_63493a1a2e90c-publish	exon	803537	803615	.	-	.	ID=he.00g001890.m01.exon06-v1.0.a1;Name=he.00g001890.m01.exon06;Parent=he.00g001890.m01-v1.0.a1;
JABWEG010000001.1	GenSAS_63493a1a2e90c-publish	CDS	803537	803615	.	-	0	ID=he.00g001890.m01.CDS06-v1.0.a1;Name=he.00g001890.m01.CDS06;Parent=he.00g001890.m01-v1.0.a1;
JABWEG010000001.1	GenSAS_63493a1a2e90c-publish	exon	803672	803693	.	-	.	ID=he.00g001890.m01.exon07-v1.0.a1;Name=he.00g001890.m01.exon07;Parent=he.00g001890.m01-v1.0.a1;
JABWEG010000001.1	GenSAS_63493a1a2e90c-publish	CDS	803672	803693	.	-	2	ID=he.00g001890.m01.CDS07-v1.0.a1;Name=he.00g001890.m01.CDS07;Parent=he.00g001890.m01-v1.0.a1;
JABWEG010000001.1	GenSAS_63493a1a2e90c-publish	exon	803747	804029	.	-	.	ID=he.00g001890.m01.exon08-v1.0.a1;Name=he.00g001890.m01.exon08;Parent=he.00g001890.m01-v1.0.a1;
JABWEG010000001.1	GenSAS_63493a1a2e90c-publish	CDS	803747	804029	.	-	1	ID=he.00g001890.m01.CDS08-v1.0.a1;Name=he.00g001890.m01.CDS08;Parent=he.00g001890.m01-v1.0.a1;
JABWEG010000001.1	GenSAS_63493a1a2e90c-publish	exon	804083	804101	.	-	.	ID=he.00g001890.m01.exon09-v1.0.a1;Name=he.00g001890.m01.exon09;Parent=he.00g001890.m01-v1.0.a1;
JABWEG010000001.1	GenSAS_63493a1a2e90c-publish	CDS	804083	804101	.	-	0	ID=he.00g001890.m01.CDS09-v1.0.a1;Name=he.00g001890.m01.CDS09;Parent=he.00g001890.m01-v1.0.a1;
JABWEG010000001.1	GenSAS_63493a1a2e90c-publish	exon	804158	804178	.	-	.	ID=he.00g001890.m01.exon10-v1.0.a1;Name=he.00g001890.m01.exon10;Parent=he.00g001890.m01-v1.0.a1;
JABWEG010000001.1	GenSAS_63493a1a2e90c-publish	CDS	804158	804178	.	-	0	ID=he.00g001890.m01.CDS10-v1.0.a1;Name=he.00g001890.m01.CDS10;Parent=he.00g001890.m01-v1.0.a1;
JABWEG010000001.1	GenSAS_63493a1a2e90c-publish	exon	804274	804330	.	-	.	ID=he.00g001890.m01.exon11-v1.0.a1;Name=he.00g001890.m01.exon11;Parent=he.00g001890.m01-v1.0.a1;
JABWEG010000001.1	GenSAS_63493a1a2e90c-publish	CDS	804274	804330	.	-	0	ID=he.00g001890.m01.CDS11-v1.0.a1;Name=he.00g001890.m01.CDS11;Parent=he.00g001890.m01-v1.0.a1;
JABWEG010000001.1	GenSAS_63493a1a2e90c-publish	gene	806443	808040	.	-	.	ID=he.00g001900-v1.0.a1;Name=he.00g001900;
JABWEG010000001.1	GenSAS_63493a1a2e90c-publish	mRNA	806443	808040	15965.00	-	.	ID=he.00g001900.m01-v1.0.a1;Name=he.00g001900.m01;Parent=he.00g001900-v1.0.a1;
JABWEG010000001.1	GenSAS_63493a1a2e90c-publish	exon	806443	806679	.	-	.	ID=he.00g001900.m01.exon01-v1.0.a1;Name=he.00g001900.m01.exon01;Parent=he.00g001900.m01-v1.0.a1;
JABWEG010000001.1	GenSAS_63493a1a2e90c-publish	CDS	806443	806679	.	-	0	ID=he.00g001900.m01.CDS01-v1.0.a1;Name=he.00g001900.m01.CDS01;Parent=he.00g001900.m01-v1.0.a1;
JABWEG010000001.1	GenSAS_63493a1a2e90c-publish	exon	806733	806765	.	-	.	ID=he.00g001900.m01.exon02-v1.0.a1;Name=he.00g001900.m01.exon02;Parent=he.00g001900.m01-v1.0.a1;
JABWEG010000001.1	GenSAS_63493a1a2e90c-publish	CDS	806733	806765	.	-	0	ID=he.00g001900.m01.CDS02-v1.0.a1;Name=he.00g001900.m01.CDS02;Parent=he.00g001900.m01-v1.0.a1;
JABWEG010000001.1	GenSAS_63493a1a2e90c-publish	exon	806814	806886	.	-	.	ID=he.00g001900.m01.exon03-v1.0.a1;Name=he.00g001900.m01.exon03;Parent=he.00g001900.m01-v1.0.a1;
JABWEG010000001.1	GenSAS_63493a1a2e90c-publish	CDS	806814	806886	.	-	2	ID=he.00g001900.m01.CDS03-v1.0.a1;Name=he.00g001900.m01.CDS03;Parent=he.00g001900.m01-v1.0.a1;
JABWEG010000001.1	GenSAS_63493a1a2e90c-publish	exon	806943	807030	.	-	.	ID=he.00g001900.m01.exon04-v1.0.a1;Name=he.00g001900.m01.exon04;Parent=he.00g001900.m01-v1.0.a1;
JABWEG010000001.1	GenSAS_63493a1a2e90c-publish	CDS	806943	807030	.	-	1	ID=he.00g001900.m01.CDS04-v1.0.a1;Name=he.00g001900.m01.CDS04;Parent=he.00g001900.m01-v1.0.a1;
JABWEG010000001.1	GenSAS_63493a1a2e90c-publish	exon	807085	807252	.	-	.	ID=he.00g001900.m01.exon05-v1.0.a1;Name=he.00g001900.m01.exon05;Parent=he.00g001900.m01-v1.0.a1;
JABWEG010000001.1	GenSAS_63493a1a2e90c-publish	CDS	807085	807252	.	-	1	ID=he.00g001900.m01.CDS05-v1.0.a1;Name=he.00g001900.m01.CDS05;Parent=he.00g001900.m01-v1.0.a1;
JABWEG010000001.1	GenSAS_63493a1a2e90c-publish	exon	807308	807386	.	-	.	ID=he.00g001900.m01.exon06-v1.0.a1;Name=he.00g001900.m01.exon06;Parent=he.00g001900.m01-v1.0.a1;
JABWEG010000001.1	GenSAS_63493a1a2e90c-publish	CDS	807308	807386	.	-	0	ID=he.00g001900.m01.CDS06-v1.0.a1;Name=he.00g001900.m01.CDS06;Parent=he.00g001900.m01-v1.0.a1;
JABWEG010000001.1	GenSAS_63493a1a2e90c-publish	exon	807442	807463	.	-	.	ID=he.00g001900.m01.exon07-v1.0.a1;Name=he.00g001900.m01.exon07;Parent=he.00g001900.m01-v1.0.a1;
JABWEG010000001.1	GenSAS_63493a1a2e90c-publish	CDS	807442	807463	.	-	2	ID=he.00g001900.m01.CDS07-v1.0.a1;Name=he.00g001900.m01.CDS07;Parent=he.00g001900.m01-v1.0.a1;
JABWEG010000001.1	GenSAS_63493a1a2e90c-publish	exon	807519	807801	.	-	.	ID=he.00g001900.m01.exon08-v1.0.a1;Name=he.00g001900.m01.exon08;Parent=he.00g001900.m01-v1.0.a1;
JABWEG010000001.1	GenSAS_63493a1a2e90c-publish	CDS	807519	807801	.	-	1	ID=he.00g001900.m01.CDS08-v1.0.a1;Name=he.00g001900.m01.CDS08;Parent=he.00g001900.m01-v1.0.a1;
JABWEG010000001.1	GenSAS_63493a1a2e90c-publish	exon	807854	807872	.	-	.	ID=he.00g001900.m01.exon09-v1.0.a1;Name=he.00g001900.m01.exon09;Parent=he.00g001900.m01-v1.0.a1;
JABWEG010000001.1	GenSAS_63493a1a2e90c-publish	CDS	807854	807872	.	-	0	ID=he.00g001900.m01.CDS09-v1.0.a1;Name=he.00g001900.m01.CDS09;Parent=he.00g001900.m01-v1.0.a1;
JABWEG010000001.1	GenSAS_63493a1a2e90c-publish	exon	807931	807951	.	-	.	ID=he.00g001900.m01.exon10-v1.0.a1;Name=he.00g001900.m01.exon10;Parent=he.00g001900.m01-v1.0.a1;
JABWEG010000001.1	GenSAS_63493a1a2e90c-publish	CDS	807931	807951	.	-	0	ID=he.00g001900.m01.CDS10-v1.0.a1;Name=he.00g001900.m01.CDS10;Parent=he.00g001900.m01-v1.0.a1;
JABWEG010000001.1	GenSAS_63493a1a2e90c-publish	exon	808017	808040	.	-	.	ID=he.00g001900.m01.exon11-v1.0.a1;Name=he.00g001900.m01.exon11;Parent=he.00g001900.m01-v1.0.a1;
JABWEG010000001.1	GenSAS_63493a1a2e90c-publish	CDS	808017	808040	.	-	0	ID=he.00g001900.m01.CDS11-v1.0.a1;Name=he.00g001900.m01.CDS11;Parent=he.00g001900.m01-v1.0.a1;
JABWEG010000001.1	GenSAS_63493a1a2e90c-publish	gene	810424	812025	.	-	.	ID=he.00g001910-v1.0.a1;Name=he.00g001910;
JABWEG010000001.1	GenSAS_63493a1a2e90c-publish	mRNA	810424	812025	16005.00	-	.	ID=he.00g001910.m01-v1.0.a1;Name=he.00g001910.m01;Parent=he.00g001910-v1.0.a1;
JABWEG010000001.1	GenSAS_63493a1a2e90c-publish	exon	810424	812025	.	-	.	ID=he.00g001910.m01.exon01-v1.0.a1;Name=he.00g001910.m01.exon01;Parent=he.00g001910.m01-v1.0.a1;
JABWEG010000001.1	GenSAS_63493a1a2e90c-publish	CDS	810424	812025	.	-	0	ID=he.00g001910.m01.CDS01-v1.0.a1;Name=he.00g001910.m01.CDS01;Parent=he.00g001910.m01-v1.0.a1;
JABWEG010000001.1	GenSAS_63493a1a2e90c-publish	gene	816342	817417	.	-	.	ID=he.00g001920-v1.0.a1;Name=he.00g001920;
JABWEG010000001.1	GenSAS_63493a1a2e90c-publish	mRNA	816342	817417	10745.00	-	.	ID=he.00g001920.m01-v1.0.a1;Name=he.00g001920.m01;Parent=he.00g001920-v1.0.a1;
JABWEG010000001.1	GenSAS_63493a1a2e90c-publish	exon	816342	816560	.	-	.	ID=he.00g001920.m01.exon01-v1.0.a1;Name=he.00g001920.m01.exon01;Parent=he.00g001920.m01-v1.0.a1;
JABWEG010000001.1	GenSAS_63493a1a2e90c-publish	CDS	816342	816560	.	-	0	ID=he.00g001920.m01.CDS01-v1.0.a1;Name=he.00g001920.m01.CDS01;Parent=he.00g001920.m01-v1.0.a1;
JABWEG010000001.1	GenSAS_63493a1a2e90c-publish	exon	816616	816648	.	-	.	ID=he.00g001920.m01.exon02-v1.0.a1;Name=he.00g001920.m01.exon02;Parent=he.00g001920.m01-v1.0.a1;
JABWEG010000001.1	GenSAS_63493a1a2e90c-publish	CDS	816616	816648	.	-	0	ID=he.00g001920.m01.CDS02-v1.0.a1;Name=he.00g001920.m01.CDS02;Parent=he.00g001920.m01-v1.0.a1;
JABWEG010000001.1	GenSAS_63493a1a2e90c-publish	exon	816711	816902	.	-	.	ID=he.00g001920.m01.exon03-v1.0.a1;Name=he.00g001920.m01.exon03;Parent=he.00g001920.m01-v1.0.a1;
JABWEG010000001.1	GenSAS_63493a1a2e90c-publish	CDS	816711	816902	.	-	0	ID=he.00g001920.m01.CDS03-v1.0.a1;Name=he.00g001920.m01.CDS03;Parent=he.00g001920.m01-v1.0.a1;
JABWEG010000001.1	GenSAS_63493a1a2e90c-publish	exon	816956	817069	.	-	.	ID=he.00g001920.m01.exon04-v1.0.a1;Name=he.00g001920.m01.exon04;Parent=he.00g001920.m01-v1.0.a1;
JABWEG010000001.1	GenSAS_63493a1a2e90c-publish	CDS	816956	817069	.	-	0	ID=he.00g001920.m01.CDS04-v1.0.a1;Name=he.00g001920.m01.CDS04;Parent=he.00g001920.m01-v1.0.a1;
JABWEG010000001.1	GenSAS_63493a1a2e90c-publish	exon	817118	817219	.	-	.	ID=he.00g001920.m01.exon05-v1.0.a1;Name=he.00g001920.m01.exon05;Parent=he.00g001920.m01-v1.0.a1;
JABWEG010000001.1	GenSAS_63493a1a2e90c-publish	CDS	817118	817219	.	-	0	ID=he.00g001920.m01.CDS05-v1.0.a1;Name=he.00g001920.m01.CDS05;Parent=he.00g001920.m01-v1.0.a1;
JABWEG010000001.1	GenSAS_63493a1a2e90c-publish	exon	817265	817417	.	-	.	ID=he.00g001920.m01.exon06-v1.0.a1;Name=he.00g001920.m01.exon06;Parent=he.00g001920.m01-v1.0.a1;
JABWEG010000001.1	GenSAS_63493a1a2e90c-publish	CDS	817265	817417	.	-	0	ID=he.00g001920.m01.CDS06-v1.0.a1;Name=he.00g001920.m01.CDS06;Parent=he.00g001920.m01-v1.0.a1;
JABWEG010000001.1	GenSAS_63493a1a2e90c-publish	gene	817569	820016	.	+	.	ID=he.00g001930-v1.0.a1;Name=he.00g001930;
JABWEG010000001.1	GenSAS_63493a1a2e90c-publish	mRNA	817569	820016	24465.00	+	.	ID=he.00g001930.m01-v1.0.a1;Name=he.00g001930.m01;Parent=he.00g001930-v1.0.a1;
JABWEG010000001.1	GenSAS_63493a1a2e90c-publish	exon	817569	817703	.	+	.	ID=he.00g001930.m01.exon01-v1.0.a1;Name=he.00g001930.m01.exon01;Parent=he.00g001930.m01-v1.0.a1;
JABWEG010000001.1	GenSAS_63493a1a2e90c-publish	CDS	817569	817703	.	+	0	ID=he.00g001930.m01.CDS01-v1.0.a1;Name=he.00g001930.m01.CDS01;Parent=he.00g001930.m01-v1.0.a1;
JABWEG010000001.1	GenSAS_63493a1a2e90c-publish	exon	817756	818023	.	+	.	ID=he.00g001930.m01.exon02-v1.0.a1;Name=he.00g001930.m01.exon02;Parent=he.00g001930.m01-v1.0.a1;
JABWEG010000001.1	GenSAS_63493a1a2e90c-publish	CDS	817756	818023	.	+	0	ID=he.00g001930.m01.CDS02-v1.0.a1;Name=he.00g001930.m01.CDS02;Parent=he.00g001930.m01-v1.0.a1;
JABWEG010000001.1	GenSAS_63493a1a2e90c-publish	exon	818074	818705	.	+	.	ID=he.00g001930.m01.exon03-v1.0.a1;Name=he.00g001930.m01.exon03;Parent=he.00g001930.m01-v1.0.a1;
JABWEG010000001.1	GenSAS_63493a1a2e90c-publish	CDS	818074	818705	.	+	1	ID=he.00g001930.m01.CDS03-v1.0.a1;Name=he.00g001930.m01.CDS03;Parent=he.00g001930.m01-v1.0.a1;
JABWEG010000001.1	GenSAS_63493a1a2e90c-publish	exon	818767	818829	.	+	.	ID=he.00g001930.m01.exon04-v1.0.a1;Name=he.00g001930.m01.exon04;Parent=he.00g001930.m01-v1.0.a1;
JABWEG010000001.1	GenSAS_63493a1a2e90c-publish	CDS	818767	818829	.	+	0	ID=he.00g001930.m01.CDS04-v1.0.a1;Name=he.00g001930.m01.CDS04;Parent=he.00g001930.m01-v1.0.a1;
JABWEG010000001.1	GenSAS_63493a1a2e90c-publish	exon	818892	820016	.	+	.	ID=he.00g001930.m01.exon05-v1.0.a1;Name=he.00g001930.m01.exon05;Parent=he.00g001930.m01-v1.0.a1;
JABWEG010000001.1	GenSAS_63493a1a2e90c-publish	CDS	818892	820016	.	+	0	ID=he.00g001930.m01.CDS05-v1.0.a1;Name=he.00g001930.m01.CDS05;Parent=he.00g001930.m01-v1.0.a1;
JABWEG010000001.1	GenSAS_63493a1a2e90c-publish	gene	820754	823840	.	-	.	ID=he.00g001940-v1.0.a1;Name=he.00g001940;
JABWEG010000001.1	GenSAS_63493a1a2e90c-publish	mRNA	820754	823840	30855.00	-	.	ID=he.00g001940.m01-v1.0.a1;Name=he.00g001940.m01;Parent=he.00g001940-v1.0.a1;
JABWEG010000001.1	GenSAS_63493a1a2e90c-publish	exon	820754	820844	.	-	.	ID=he.00g001940.m01.exon01-v1.0.a1;Name=he.00g001940.m01.exon01;Parent=he.00g001940.m01-v1.0.a1;
JABWEG010000001.1	GenSAS_63493a1a2e90c-publish	CDS	820754	820844	.	-	2	ID=he.00g001940.m01.CDS01-v1.0.a1;Name=he.00g001940.m01.CDS01;Parent=he.00g001940.m01-v1.0.a1;
JABWEG010000001.1	GenSAS_63493a1a2e90c-publish	exon	820897	821141	.	-	.	ID=he.00g001940.m01.exon02-v1.0.a1;Name=he.00g001940.m01.exon02;Parent=he.00g001940.m01-v1.0.a1;
JABWEG010000001.1	GenSAS_63493a1a2e90c-publish	CDS	820897	821141	.	-	0	ID=he.00g001940.m01.CDS02-v1.0.a1;Name=he.00g001940.m01.CDS02;Parent=he.00g001940.m01-v1.0.a1;
JABWEG010000001.1	GenSAS_63493a1a2e90c-publish	exon	821240	821605	.	-	.	ID=he.00g001940.m01.exon03-v1.0.a1;Name=he.00g001940.m01.exon03;Parent=he.00g001940.m01-v1.0.a1;
JABWEG010000001.1	GenSAS_63493a1a2e90c-publish	CDS	821240	821605	.	-	0	ID=he.00g001940.m01.CDS03-v1.0.a1;Name=he.00g001940.m01.CDS03;Parent=he.00g001940.m01-v1.0.a1;
JABWEG010000001.1	GenSAS_63493a1a2e90c-publish	exon	821659	822609	.	-	.	ID=he.00g001940.m01.exon04-v1.0.a1;Name=he.00g001940.m01.exon04;Parent=he.00g001940.m01-v1.0.a1;
JABWEG010000001.1	GenSAS_63493a1a2e90c-publish	CDS	821659	822609	.	-	0	ID=he.00g001940.m01.CDS04-v1.0.a1;Name=he.00g001940.m01.CDS04;Parent=he.00g001940.m01-v1.0.a1;
JABWEG010000001.1	GenSAS_63493a1a2e90c-publish	exon	822706	822842	.	-	.	ID=he.00g001940.m01.exon05-v1.0.a1;Name=he.00g001940.m01.exon05;Parent=he.00g001940.m01-v1.0.a1;
JABWEG010000001.1	GenSAS_63493a1a2e90c-publish	CDS	822706	822842	.	-	1	ID=he.00g001940.m01.CDS05-v1.0.a1;Name=he.00g001940.m01.CDS05;Parent=he.00g001940.m01-v1.0.a1;
JABWEG010000001.1	GenSAS_63493a1a2e90c-publish	exon	822895	823007	.	-	.	ID=he.00g001940.m01.exon06-v1.0.a1;Name=he.00g001940.m01.exon06;Parent=he.00g001940.m01-v1.0.a1;
JABWEG010000001.1	GenSAS_63493a1a2e90c-publish	CDS	822895	823007	.	-	2	ID=he.00g001940.m01.CDS06-v1.0.a1;Name=he.00g001940.m01.CDS06;Parent=he.00g001940.m01-v1.0.a1;
JABWEG010000001.1	GenSAS_63493a1a2e90c-publish	exon	823056	823181	.	-	.	ID=he.00g001940.m01.exon07-v1.0.a1;Name=he.00g001940.m01.exon07;Parent=he.00g001940.m01-v1.0.a1;
JABWEG010000001.1	GenSAS_63493a1a2e90c-publish	CDS	823056	823181	.	-	2	ID=he.00g001940.m01.CDS07-v1.0.a1;Name=he.00g001940.m01.CDS07;Parent=he.00g001940.m01-v1.0.a1;
JABWEG010000001.1	GenSAS_63493a1a2e90c-publish	exon	823292	823524	.	-	.	ID=he.00g001940.m01.exon08-v1.0.a1;Name=he.00g001940.m01.exon08;Parent=he.00g001940.m01-v1.0.a1;
JABWEG010000001.1	GenSAS_63493a1a2e90c-publish	CDS	823292	823524	.	-	0	ID=he.00g001940.m01.CDS08-v1.0.a1;Name=he.00g001940.m01.CDS08;Parent=he.00g001940.m01-v1.0.a1;
JABWEG010000001.1	GenSAS_63493a1a2e90c-publish	exon	823574	823840	.	-	.	ID=he.00g001940.m01.exon09-v1.0.a1;Name=he.00g001940.m01.exon09;Parent=he.00g001940.m01-v1.0.a1;
JABWEG010000001.1	GenSAS_63493a1a2e90c-publish	CDS	823574	823840	.	-	0	ID=he.00g001940.m01.CDS09-v1.0.a1;Name=he.00g001940.m01.CDS09;Parent=he.00g001940.m01-v1.0.a1;
JABWEG010000001.1	GenSAS_63493a1a2e90c-publish	gene	830357	831265	.	-	.	ID=he.00g001950-v1.0.a1;Name=he.00g001950;
JABWEG010000001.1	GenSAS_63493a1a2e90c-publish	mRNA	830357	831265	8835.00	-	.	ID=he.00g001950.m01-v1.0.a1;Name=he.00g001950.m01;Parent=he.00g001950-v1.0.a1;
JABWEG010000001.1	GenSAS_63493a1a2e90c-publish	exon	830357	830545	.	-	.	ID=he.00g001950.m01.exon01-v1.0.a1;Name=he.00g001950.m01.exon01;Parent=he.00g001950.m01-v1.0.a1;
JABWEG010000001.1	GenSAS_63493a1a2e90c-publish	CDS	830357	830545	.	-	0	ID=he.00g001950.m01.CDS01-v1.0.a1;Name=he.00g001950.m01.CDS01;Parent=he.00g001950.m01-v1.0.a1;
JABWEG010000001.1	GenSAS_63493a1a2e90c-publish	exon	830596	830695	.	-	.	ID=he.00g001950.m01.exon02-v1.0.a1;Name=he.00g001950.m01.exon02;Parent=he.00g001950.m01-v1.0.a1;
JABWEG010000001.1	GenSAS_63493a1a2e90c-publish	CDS	830596	830695	.	-	2	ID=he.00g001950.m01.CDS02-v1.0.a1;Name=he.00g001950.m01.CDS02;Parent=he.00g001950.m01-v1.0.a1;
JABWEG010000001.1	GenSAS_63493a1a2e90c-publish	exon	830744	831042	.	-	.	ID=he.00g001950.m01.exon03-v1.0.a1;Name=he.00g001950.m01.exon03;Parent=he.00g001950.m01-v1.0.a1;
JABWEG010000001.1	GenSAS_63493a1a2e90c-publish	CDS	830744	831042	.	-	0	ID=he.00g001950.m01.CDS03-v1.0.a1;Name=he.00g001950.m01.CDS03;Parent=he.00g001950.m01-v1.0.a1;
JABWEG010000001.1	GenSAS_63493a1a2e90c-publish	exon	831092	831265	.	-	.	ID=he.00g001950.m01.exon04-v1.0.a1;Name=he.00g001950.m01.exon04;Parent=he.00g001950.m01-v1.0.a1;
JABWEG010000001.1	GenSAS_63493a1a2e90c-publish	CDS	831092	831265	.	-	0	ID=he.00g001950.m01.CDS04-v1.0.a1;Name=he.00g001950.m01.CDS04;Parent=he.00g001950.m01-v1.0.a1;
JABWEG010000001.1	GenSAS_63493a1a2e90c-publish	gene	831474	831915	.	-	.	ID=he.00g001960-v1.0.a1;Name=he.00g001960;
JABWEG010000001.1	GenSAS_63493a1a2e90c-publish	mRNA	831474	831915	4285.00	-	.	ID=he.00g001960.m01-v1.0.a1;Name=he.00g001960.m01;Parent=he.00g001960-v1.0.a1;
JABWEG010000001.1	GenSAS_63493a1a2e90c-publish	exon	831474	831686	.	-	.	ID=he.00g001960.m01.exon01-v1.0.a1;Name=he.00g001960.m01.exon01;Parent=he.00g001960.m01-v1.0.a1;
JABWEG010000001.1	GenSAS_63493a1a2e90c-publish	CDS	831474	831686	.	-	0	ID=he.00g001960.m01.CDS01-v1.0.a1;Name=he.00g001960.m01.CDS01;Parent=he.00g001960.m01-v1.0.a1;
JABWEG010000001.1	GenSAS_63493a1a2e90c-publish	exon	831745	831915	.	-	.	ID=he.00g001960.m01.exon02-v1.0.a1;Name=he.00g001960.m01.exon02;Parent=he.00g001960.m01-v1.0.a1;
JABWEG010000001.1	GenSAS_63493a1a2e90c-publish	CDS	831745	831915	.	-	0	ID=he.00g001960.m01.CDS02-v1.0.a1;Name=he.00g001960.m01.CDS02;Parent=he.00g001960.m01-v1.0.a1;
JABWEG010000001.1	GenSAS_63493a1a2e90c-publish	gene	834372	835040	.	+	.	ID=he.00g001970-v1.0.a1;Name=he.00g001970;
JABWEG010000001.1	GenSAS_63493a1a2e90c-publish	mRNA	834372	835040	6640.00	+	.	ID=he.00g001970.m01-v1.0.a1;Name=he.00g001970.m01;Parent=he.00g001970-v1.0.a1;
JABWEG010000001.1	GenSAS_63493a1a2e90c-publish	exon	834372	835040	.	+	.	ID=he.00g001970.m01.exon01-v1.0.a1;Name=he.00g001970.m01.exon01;Parent=he.00g001970.m01-v1.0.a1;
JABWEG010000001.1	GenSAS_63493a1a2e90c-publish	CDS	834372	835040	.	+	0	ID=he.00g001970.m01.CDS01-v1.0.a1;Name=he.00g001970.m01.CDS01;Parent=he.00g001970.m01-v1.0.a1;
JABWEG010000001.1	GenSAS_63493a1a2e90c-publish	gene	836892	837804	.	-	.	ID=he.00g001980-v1.0.a1;Name=he.00g001980;
JABWEG010000001.1	GenSAS_63493a1a2e90c-publish	mRNA	836892	837804	9115.00	-	.	ID=he.00g001980.m01-v1.0.a1;Name=he.00g001980.m01;Parent=he.00g001980-v1.0.a1;
JABWEG010000001.1	GenSAS_63493a1a2e90c-publish	exon	836892	837270	.	-	.	ID=he.00g001980.m01.exon01-v1.0.a1;Name=he.00g001980.m01.exon01;Parent=he.00g001980.m01-v1.0.a1;
JABWEG010000001.1	GenSAS_63493a1a2e90c-publish	CDS	836892	837270	.	-	2	ID=he.00g001980.m01.CDS01-v1.0.a1;Name=he.00g001980.m01.CDS01;Parent=he.00g001980.m01-v1.0.a1;
JABWEG010000001.1	GenSAS_63493a1a2e90c-publish	exon	837323	837804	.	-	.	ID=he.00g001980.m01.exon02-v1.0.a1;Name=he.00g001980.m01.exon02;Parent=he.00g001980.m01-v1.0.a1;
JABWEG010000001.1	GenSAS_63493a1a2e90c-publish	CDS	837323	837804	.	-	0	ID=he.00g001980.m01.CDS02-v1.0.a1;Name=he.00g001980.m01.CDS02;Parent=he.00g001980.m01-v1.0.a1;
JABWEG010000001.1	GenSAS_63493a1a2e90c-publish	gene	843506	844820	.	+	.	ID=he.00g001990-v1.0.a1;Name=he.00g001990;
JABWEG010000001.1	GenSAS_63493a1a2e90c-publish	mRNA	843506	844820	318860.00	+	.	ID=he.00g001990.m01-v1.0.a1;Name=he.00g001990.m01;Parent=he.00g001990-v1.0.a1;
JABWEG010000001.1	GenSAS_63493a1a2e90c-publish	exon	843506	843888	.	+	.	ID=he.00g001990.m01.exon01-v1.0.a1;Name=he.00g001990.m01.exon01;Parent=he.00g001990.m01-v1.0.a1;
JABWEG010000001.1	GenSAS_63493a1a2e90c-publish	CDS	843506	843888	.	+	0	ID=he.00g001990.m01.CDS01-v1.0.a1;Name=he.00g001990.m01.CDS01;Parent=he.00g001990.m01-v1.0.a1;
JABWEG010000001.1	GenSAS_63493a1a2e90c-publish	exon	843941	844040	.	+	.	ID=he.00g001990.m01.exon02-v1.0.a1;Name=he.00g001990.m01.exon02;Parent=he.00g001990.m01-v1.0.a1;
JABWEG010000001.1	GenSAS_63493a1a2e90c-publish	CDS	843941	844040	.	+	2	ID=he.00g001990.m01.CDS02-v1.0.a1;Name=he.00g001990.m01.CDS02;Parent=he.00g001990.m01-v1.0.a1;
JABWEG010000001.1	GenSAS_63493a1a2e90c-publish	exon	844097	844508	.	+	.	ID=he.00g001990.m01.exon03-v1.0.a1;Name=he.00g001990.m01.exon03;Parent=he.00g001990.m01-v1.0.a1;
JABWEG010000001.1	GenSAS_63493a1a2e90c-publish	CDS	844097	844508	.	+	0	ID=he.00g001990.m01.CDS03-v1.0.a1;Name=he.00g001990.m01.CDS03;Parent=he.00g001990.m01-v1.0.a1;
JABWEG010000001.1	GenSAS_63493a1a2e90c-publish	exon	844564	844820	.	+	.	ID=he.00g001990.m01.exon04-v1.0.a1;Name=he.00g001990.m01.exon04;Parent=he.00g001990.m01-v1.0.a1;
JABWEG010000001.1	GenSAS_63493a1a2e90c-publish	CDS	844564	844820	.	+	1	ID=he.00g001990.m01.CDS04-v1.0.a1;Name=he.00g001990.m01.CDS04;Parent=he.00g001990.m01-v1.0.a1;
JABWEG010000001.1	GenSAS_63493a1a2e90c-publish	gene	845307	846080	.	+	.	ID=he.00g002000-v1.0.a1;Name=he.00g002000;
JABWEG010000001.1	GenSAS_63493a1a2e90c-publish	mRNA	845307	846080	11025.00	+	.	ID=he.00g002000.m01-v1.0.a1;Name=he.00g002000.m01;Parent=he.00g002000-v1.0.a1;
JABWEG010000001.1	GenSAS_63493a1a2e90c-publish	exon	845307	845364	.	+	.	ID=he.00g002000.m01.exon01-v1.0.a1;Name=he.00g002000.m01.exon01;Parent=he.00g002000.m01-v1.0.a1;
JABWEG010000001.1	GenSAS_63493a1a2e90c-publish	CDS	845307	845364	.	+	0	ID=he.00g002000.m01.CDS01-v1.0.a1;Name=he.00g002000.m01.CDS01;Parent=he.00g002000.m01-v1.0.a1;
JABWEG010000001.1	GenSAS_63493a1a2e90c-publish	exon	845416	845863	.	+	.	ID=he.00g002000.m01.exon02-v1.0.a1;Name=he.00g002000.m01.exon02;Parent=he.00g002000.m01-v1.0.a1;
JABWEG010000001.1	GenSAS_63493a1a2e90c-publish	CDS	845416	845863	.	+	1	ID=he.00g002000.m01.CDS02-v1.0.a1;Name=he.00g002000.m01.CDS02;Parent=he.00g002000.m01-v1.0.a1;
JABWEG010000001.1	GenSAS_63493a1a2e90c-publish	exon	845918	846080	.	+	.	ID=he.00g002000.m01.exon03-v1.0.a1;Name=he.00g002000.m01.exon03;Parent=he.00g002000.m01-v1.0.a1;
JABWEG010000001.1	GenSAS_63493a1a2e90c-publish	CDS	845918	846080	.	+	2	ID=he.00g002000.m01.CDS03-v1.0.a1;Name=he.00g002000.m01.CDS03;Parent=he.00g002000.m01-v1.0.a1;
JABWEG010000001.1	GenSAS_63493a1a2e90c-publish	gene	849183	849857	.	+	.	ID=he.00g002010-v1.0.a1;Name=he.00g002010;
JABWEG010000001.1	GenSAS_63493a1a2e90c-publish	mRNA	849183	849857	5815.00	+	.	ID=he.00g002010.m01-v1.0.a1;Name=he.00g002010.m01;Parent=he.00g002010-v1.0.a1;
JABWEG010000001.1	GenSAS_63493a1a2e90c-publish	exon	849183	849281	.	+	.	ID=he.00g002010.m01.exon01-v1.0.a1;Name=he.00g002010.m01.exon01;Parent=he.00g002010.m01-v1.0.a1;
JABWEG010000001.1	GenSAS_63493a1a2e90c-publish	CDS	849183	849281	.	+	0	ID=he.00g002010.m01.CDS01-v1.0.a1;Name=he.00g002010.m01.CDS01;Parent=he.00g002010.m01-v1.0.a1;
JABWEG010000001.1	GenSAS_63493a1a2e90c-publish	exon	849331	849393	.	+	.	ID=he.00g002010.m01.exon02-v1.0.a1;Name=he.00g002010.m01.exon02;Parent=he.00g002010.m01-v1.0.a1;
JABWEG010000001.1	GenSAS_63493a1a2e90c-publish	CDS	849331	849393	.	+	0	ID=he.00g002010.m01.CDS02-v1.0.a1;Name=he.00g002010.m01.CDS02;Parent=he.00g002010.m01-v1.0.a1;
JABWEG010000001.1	GenSAS_63493a1a2e90c-publish	exon	849440	849478	.	+	.	ID=he.00g002010.m01.exon03-v1.0.a1;Name=he.00g002010.m01.exon03;Parent=he.00g002010.m01-v1.0.a1;
JABWEG010000001.1	GenSAS_63493a1a2e90c-publish	CDS	849440	849478	.	+	0	ID=he.00g002010.m01.CDS03-v1.0.a1;Name=he.00g002010.m01.CDS03;Parent=he.00g002010.m01-v1.0.a1;
JABWEG010000001.1	GenSAS_63493a1a2e90c-publish	exon	849663	849857	.	+	.	ID=he.00g002010.m01.exon04-v1.0.a1;Name=he.00g002010.m01.exon04;Parent=he.00g002010.m01-v1.0.a1;
JABWEG010000001.1	GenSAS_63493a1a2e90c-publish	CDS	849663	849857	.	+	0	ID=he.00g002010.m01.CDS04-v1.0.a1;Name=he.00g002010.m01.CDS04;Parent=he.00g002010.m01-v1.0.a1;
JABWEG010000001.1	GenSAS_63493a1a2e90c-publish	gene	850257	851304	.	-	.	ID=he.00g002020-v1.0.a1;Name=he.00g002020;
JABWEG010000001.1	GenSAS_63493a1a2e90c-publish	mRNA	850257	851304	10075.00	-	.	ID=he.00g002020.m01-v1.0.a1;Name=he.00g002020.m01;Parent=he.00g002020-v1.0.a1;
JABWEG010000001.1	GenSAS_63493a1a2e90c-publish	exon	850257	850301	.	-	.	ID=he.00g002020.m01.exon01-v1.0.a1;Name=he.00g002020.m01.exon01;Parent=he.00g002020.m01-v1.0.a1;
JABWEG010000001.1	GenSAS_63493a1a2e90c-publish	CDS	850257	850301	.	-	0	ID=he.00g002020.m01.CDS01-v1.0.a1;Name=he.00g002020.m01.CDS01;Parent=he.00g002020.m01-v1.0.a1;
JABWEG010000001.1	GenSAS_63493a1a2e90c-publish	exon	850366	851304	.	-	.	ID=he.00g002020.m01.exon02-v1.0.a1;Name=he.00g002020.m01.exon02;Parent=he.00g002020.m01-v1.0.a1;
JABWEG010000001.1	GenSAS_63493a1a2e90c-publish	CDS	850366	851304	.	-	0	ID=he.00g002020.m01.CDS02-v1.0.a1;Name=he.00g002020.m01.CDS02;Parent=he.00g002020.m01-v1.0.a1;
JABWEG010000001.1	GenSAS_63493a1a2e90c-publish	gene	851818	853167	.	-	.	ID=he.00g002030-v1.0.a1;Name=he.00g002030;
JABWEG010000001.1	GenSAS_63493a1a2e90c-publish	mRNA	851818	853167	13485.00	-	.	ID=he.00g002030.m01-v1.0.a1;Name=he.00g002030.m01;Parent=he.00g002030-v1.0.a1;
JABWEG010000001.1	GenSAS_63493a1a2e90c-publish	exon	851818	852066	.	-	.	ID=he.00g002030.m01.exon01-v1.0.a1;Name=he.00g002030.m01.exon01;Parent=he.00g002030.m01-v1.0.a1;
JABWEG010000001.1	GenSAS_63493a1a2e90c-publish	CDS	851818	852066	.	-	0	ID=he.00g002030.m01.CDS01-v1.0.a1;Name=he.00g002030.m01.CDS01;Parent=he.00g002030.m01-v1.0.a1;
JABWEG010000001.1	GenSAS_63493a1a2e90c-publish	exon	852119	852151	.	-	.	ID=he.00g002030.m01.exon02-v1.0.a1;Name=he.00g002030.m01.exon02;Parent=he.00g002030.m01-v1.0.a1;
JABWEG010000001.1	GenSAS_63493a1a2e90c-publish	CDS	852119	852151	.	-	0	ID=he.00g002030.m01.CDS02-v1.0.a1;Name=he.00g002030.m01.CDS02;Parent=he.00g002030.m01-v1.0.a1;
JABWEG010000001.1	GenSAS_63493a1a2e90c-publish	exon	852205	852431	.	-	.	ID=he.00g002030.m01.exon03-v1.0.a1;Name=he.00g002030.m01.exon03;Parent=he.00g002030.m01-v1.0.a1;
JABWEG010000001.1	GenSAS_63493a1a2e90c-publish	CDS	852205	852431	.	-	1	ID=he.00g002030.m01.CDS03-v1.0.a1;Name=he.00g002030.m01.CDS03;Parent=he.00g002030.m01-v1.0.a1;
JABWEG010000001.1	GenSAS_63493a1a2e90c-publish	exon	852482	852601	.	-	.	ID=he.00g002030.m01.exon04-v1.0.a1;Name=he.00g002030.m01.exon04;Parent=he.00g002030.m01-v1.0.a1;
JABWEG010000001.1	GenSAS_63493a1a2e90c-publish	CDS	852482	852601	.	-	1	ID=he.00g002030.m01.CDS04-v1.0.a1;Name=he.00g002030.m01.CDS04;Parent=he.00g002030.m01-v1.0.a1;
JABWEG010000001.1	GenSAS_63493a1a2e90c-publish	exon	852685	852763	.	-	.	ID=he.00g002030.m01.exon05-v1.0.a1;Name=he.00g002030.m01.exon05;Parent=he.00g002030.m01-v1.0.a1;
JABWEG010000001.1	GenSAS_63493a1a2e90c-publish	CDS	852685	852763	.	-	0	ID=he.00g002030.m01.CDS05-v1.0.a1;Name=he.00g002030.m01.CDS05;Parent=he.00g002030.m01-v1.0.a1;
JABWEG010000001.1	GenSAS_63493a1a2e90c-publish	exon	852816	852837	.	-	.	ID=he.00g002030.m01.exon06-v1.0.a1;Name=he.00g002030.m01.exon06;Parent=he.00g002030.m01-v1.0.a1;
JABWEG010000001.1	GenSAS_63493a1a2e90c-publish	CDS	852816	852837	.	-	2	ID=he.00g002030.m01.CDS06-v1.0.a1;Name=he.00g002030.m01.CDS06;Parent=he.00g002030.m01-v1.0.a1;
JABWEG010000001.1	GenSAS_63493a1a2e90c-publish	exon	852893	853167	.	-	.	ID=he.00g002030.m01.exon07-v1.0.a1;Name=he.00g002030.m01.exon07;Parent=he.00g002030.m01-v1.0.a1;
JABWEG010000001.1	GenSAS_63493a1a2e90c-publish	CDS	852893	853167	.	-	0	ID=he.00g002030.m01.CDS07-v1.0.a1;Name=he.00g002030.m01.CDS07;Parent=he.00g002030.m01-v1.0.a1;
JABWEG010000001.1	GenSAS_63493a1a2e90c-publish	gene	855245	856288	.	+	.	ID=he.00g002040-v1.0.a1;Name=he.00g002040;
JABWEG010000001.1	GenSAS_63493a1a2e90c-publish	mRNA	855245	856288	28455.00	+	.	ID=he.00g002040.m01-v1.0.a1;Name=he.00g002040.m01;Parent=he.00g002040-v1.0.a1;
JABWEG010000001.1	GenSAS_63493a1a2e90c-publish	exon	855245	856198	.	+	.	ID=he.00g002040.m01.exon01-v1.0.a1;Name=he.00g002040.m01.exon01;Parent=he.00g002040.m01-v1.0.a1;
JABWEG010000001.1	GenSAS_63493a1a2e90c-publish	CDS	855245	856198	.	+	0	ID=he.00g002040.m01.CDS01-v1.0.a1;Name=he.00g002040.m01.CDS01;Parent=he.00g002040.m01-v1.0.a1;
JABWEG010000001.1	GenSAS_63493a1a2e90c-publish	exon	856259	856288	.	+	.	ID=he.00g002040.m01.exon02-v1.0.a1;Name=he.00g002040.m01.exon02;Parent=he.00g002040.m01-v1.0.a1;
JABWEG010000001.1	GenSAS_63493a1a2e90c-publish	CDS	856259	856288	.	+	0	ID=he.00g002040.m01.CDS02-v1.0.a1;Name=he.00g002040.m01.CDS02;Parent=he.00g002040.m01-v1.0.a1;
JABWEG010000001.1	GenSAS_63493a1a2e90c-publish	gene	856771	857276	.	+	.	ID=he.00g002050-v1.0.a1;Name=he.00g002050;
JABWEG010000001.1	GenSAS_63493a1a2e90c-publish	mRNA	856771	857276	57605.00	+	.	ID=he.00g002050.m01-v1.0.a1;Name=he.00g002050.m01;Parent=he.00g002050-v1.0.a1;
JABWEG010000001.1	GenSAS_63493a1a2e90c-publish	exon	856771	856950	.	+	.	ID=he.00g002050.m01.exon01-v1.0.a1;Name=he.00g002050.m01.exon01;Parent=he.00g002050.m01-v1.0.a1;
JABWEG010000001.1	GenSAS_63493a1a2e90c-publish	CDS	856771	856950	.	+	0	ID=he.00g002050.m01.CDS01-v1.0.a1;Name=he.00g002050.m01.CDS01;Parent=he.00g002050.m01-v1.0.a1;
JABWEG010000001.1	GenSAS_63493a1a2e90c-publish	exon	857007	857276	.	+	.	ID=he.00g002050.m01.exon02-v1.0.a1;Name=he.00g002050.m01.exon02;Parent=he.00g002050.m01-v1.0.a1;
JABWEG010000001.1	GenSAS_63493a1a2e90c-publish	CDS	857007	857276	.	+	0	ID=he.00g002050.m01.CDS02-v1.0.a1;Name=he.00g002050.m01.CDS02;Parent=he.00g002050.m01-v1.0.a1;
JABWEG010000001.1	GenSAS_63493a1a2e90c-publish	gene	858861	859429	.	+	.	ID=he.00g002060-v1.0.a1;Name=he.00g002060;
JABWEG010000001.1	GenSAS_63493a1a2e90c-publish	mRNA	858861	859429	5675.00	+	.	ID=he.00g002060.m01-v1.0.a1;Name=he.00g002060.m01;Parent=he.00g002060-v1.0.a1;
JABWEG010000001.1	GenSAS_63493a1a2e90c-publish	exon	858861	859174	.	+	.	ID=he.00g002060.m01.exon01-v1.0.a1;Name=he.00g002060.m01.exon01;Parent=he.00g002060.m01-v1.0.a1;
JABWEG010000001.1	GenSAS_63493a1a2e90c-publish	CDS	858861	859174	.	+	0	ID=he.00g002060.m01.CDS01-v1.0.a1;Name=he.00g002060.m01.CDS01;Parent=he.00g002060.m01-v1.0.a1;
JABWEG010000001.1	GenSAS_63493a1a2e90c-publish	exon	859231	859429	.	+	.	ID=he.00g002060.m01.exon02-v1.0.a1;Name=he.00g002060.m01.exon02;Parent=he.00g002060.m01-v1.0.a1;
JABWEG010000001.1	GenSAS_63493a1a2e90c-publish	CDS	859231	859429	.	+	2	ID=he.00g002060.m01.CDS02-v1.0.a1;Name=he.00g002060.m01.CDS02;Parent=he.00g002060.m01-v1.0.a1;
JABWEG010000001.1	GenSAS_63493a1a2e90c-publish	gene	861331	862571	.	+	.	ID=he.00g002070-v1.0.a1;Name=he.00g002070;
JABWEG010000001.1	GenSAS_63493a1a2e90c-publish	mRNA	861331	862571	12310.00	+	.	ID=he.00g002070.m01-v1.0.a1;Name=he.00g002070.m01;Parent=he.00g002070-v1.0.a1;
JABWEG010000001.1	GenSAS_63493a1a2e90c-publish	exon	861331	861419	.	+	.	ID=he.00g002070.m01.exon01-v1.0.a1;Name=he.00g002070.m01.exon01;Parent=he.00g002070.m01-v1.0.a1;
JABWEG010000001.1	GenSAS_63493a1a2e90c-publish	CDS	861331	861419	.	+	0	ID=he.00g002070.m01.CDS01-v1.0.a1;Name=he.00g002070.m01.CDS01;Parent=he.00g002070.m01-v1.0.a1;
JABWEG010000001.1	GenSAS_63493a1a2e90c-publish	exon	861494	862506	.	+	.	ID=he.00g002070.m01.exon02-v1.0.a1;Name=he.00g002070.m01.exon02;Parent=he.00g002070.m01-v1.0.a1;
JABWEG010000001.1	GenSAS_63493a1a2e90c-publish	CDS	861494	862506	.	+	2	ID=he.00g002070.m01.CDS02-v1.0.a1;Name=he.00g002070.m01.CDS02;Parent=he.00g002070.m01-v1.0.a1;
JABWEG010000001.1	GenSAS_63493a1a2e90c-publish	exon	862558	862571	.	+	.	ID=he.00g002070.m01.exon03-v1.0.a1;Name=he.00g002070.m01.exon03;Parent=he.00g002070.m01-v1.0.a1;
JABWEG010000001.1	GenSAS_63493a1a2e90c-publish	CDS	862558	862571	.	+	1	ID=he.00g002070.m01.CDS03-v1.0.a1;Name=he.00g002070.m01.CDS03;Parent=he.00g002070.m01-v1.0.a1;
JABWEG010000001.1	GenSAS_63493a1a2e90c-publish	gene	863945	865530	.	-	.	ID=he.00g002080-v1.0.a1;Name=he.00g002080;
JABWEG010000001.1	GenSAS_63493a1a2e90c-publish	mRNA	863945	865530	13425.00	-	.	ID=he.00g002080.m01-v1.0.a1;Name=he.00g002080.m01;Parent=he.00g002080-v1.0.a1;
JABWEG010000001.1	GenSAS_63493a1a2e90c-publish	exon	863945	864107	.	-	.	ID=he.00g002080.m01.exon01-v1.0.a1;Name=he.00g002080.m01.exon01;Parent=he.00g002080.m01-v1.0.a1;
JABWEG010000001.1	GenSAS_63493a1a2e90c-publish	CDS	863945	864107	.	-	2	ID=he.00g002080.m01.CDS01-v1.0.a1;Name=he.00g002080.m01.CDS01;Parent=he.00g002080.m01-v1.0.a1;
JABWEG010000001.1	GenSAS_63493a1a2e90c-publish	exon	864592	864731	.	-	.	ID=he.00g002080.m01.exon02-v1.0.a1;Name=he.00g002080.m01.exon02;Parent=he.00g002080.m01-v1.0.a1;
JABWEG010000001.1	GenSAS_63493a1a2e90c-publish	CDS	864592	864731	.	-	0	ID=he.00g002080.m01.CDS02-v1.0.a1;Name=he.00g002080.m01.CDS02;Parent=he.00g002080.m01-v1.0.a1;
JABWEG010000001.1	GenSAS_63493a1a2e90c-publish	exon	864789	865142	.	-	.	ID=he.00g002080.m01.exon03-v1.0.a1;Name=he.00g002080.m01.exon03;Parent=he.00g002080.m01-v1.0.a1;
JABWEG010000001.1	GenSAS_63493a1a2e90c-publish	CDS	864789	865142	.	-	0	ID=he.00g002080.m01.CDS03-v1.0.a1;Name=he.00g002080.m01.CDS03;Parent=he.00g002080.m01-v1.0.a1;
JABWEG010000001.1	GenSAS_63493a1a2e90c-publish	exon	865198	865530	.	-	.	ID=he.00g002080.m01.exon04-v1.0.a1;Name=he.00g002080.m01.exon04;Parent=he.00g002080.m01-v1.0.a1;
JABWEG010000001.1	GenSAS_63493a1a2e90c-publish	CDS	865198	865530	.	-	0	ID=he.00g002080.m01.CDS04-v1.0.a1;Name=he.00g002080.m01.CDS04;Parent=he.00g002080.m01-v1.0.a1;
JABWEG010000001.1	GenSAS_63493a1a2e90c-publish	gene	867882	868556	.	+	.	ID=he.00g002090-v1.0.a1;Name=he.00g002090;
JABWEG010000001.1	GenSAS_63493a1a2e90c-publish	mRNA	867882	868556	120265.00	+	.	ID=he.00g002090.m01-v1.0.a1;Name=he.00g002090.m01;Parent=he.00g002090-v1.0.a1;
JABWEG010000001.1	GenSAS_63493a1a2e90c-publish	exon	867882	867896	.	+	.	ID=he.00g002090.m01.exon01-v1.0.a1;Name=he.00g002090.m01.exon01;Parent=he.00g002090.m01-v1.0.a1;
JABWEG010000001.1	GenSAS_63493a1a2e90c-publish	CDS	867882	867896	.	+	0	ID=he.00g002090.m01.CDS01-v1.0.a1;Name=he.00g002090.m01.CDS01;Parent=he.00g002090.m01-v1.0.a1;
JABWEG010000001.1	GenSAS_63493a1a2e90c-publish	exon	867944	868100	.	+	.	ID=he.00g002090.m01.exon02-v1.0.a1;Name=he.00g002090.m01.exon02;Parent=he.00g002090.m01-v1.0.a1;
JABWEG010000001.1	GenSAS_63493a1a2e90c-publish	CDS	867944	868100	.	+	0	ID=he.00g002090.m01.CDS02-v1.0.a1;Name=he.00g002090.m01.CDS02;Parent=he.00g002090.m01-v1.0.a1;
JABWEG010000001.1	GenSAS_63493a1a2e90c-publish	exon	868154	868291	.	+	.	ID=he.00g002090.m01.exon03-v1.0.a1;Name=he.00g002090.m01.exon03;Parent=he.00g002090.m01-v1.0.a1;
JABWEG010000001.1	GenSAS_63493a1a2e90c-publish	CDS	868154	868291	.	+	1	ID=he.00g002090.m01.CDS03-v1.0.a1;Name=he.00g002090.m01.CDS03;Parent=he.00g002090.m01-v1.0.a1;
JABWEG010000001.1	GenSAS_63493a1a2e90c-publish	exon	868345	868428	.	+	.	ID=he.00g002090.m01.exon04-v1.0.a1;Name=he.00g002090.m01.exon04;Parent=he.00g002090.m01-v1.0.a1;
JABWEG010000001.1	GenSAS_63493a1a2e90c-publish	CDS	868345	868428	.	+	1	ID=he.00g002090.m01.CDS04-v1.0.a1;Name=he.00g002090.m01.CDS04;Parent=he.00g002090.m01-v1.0.a1;
JABWEG010000001.1	GenSAS_63493a1a2e90c-publish	exon	868486	868556	.	+	.	ID=he.00g002090.m01.exon05-v1.0.a1;Name=he.00g002090.m01.exon05;Parent=he.00g002090.m01-v1.0.a1;
JABWEG010000001.1	GenSAS_63493a1a2e90c-publish	CDS	868486	868556	.	+	1	ID=he.00g002090.m01.CDS05-v1.0.a1;Name=he.00g002090.m01.CDS05;Parent=he.00g002090.m01-v1.0.a1;
JABWEG010000001.1	GenSAS_63493a1a2e90c-publish	gene	869485	870930	.	-	.	ID=he.00g002100-v1.0.a1;Name=he.00g002100;
JABWEG010000001.1	GenSAS_63493a1a2e90c-publish	mRNA	869485	870930	14445.00	-	.	ID=he.00g002100.m01-v1.0.a1;Name=he.00g002100.m01;Parent=he.00g002100-v1.0.a1;
JABWEG010000001.1	GenSAS_63493a1a2e90c-publish	exon	869485	869498	.	-	.	ID=he.00g002100.m01.exon01-v1.0.a1;Name=he.00g002100.m01.exon01;Parent=he.00g002100.m01-v1.0.a1;
JABWEG010000001.1	GenSAS_63493a1a2e90c-publish	CDS	869485	869498	.	-	1	ID=he.00g002100.m01.CDS01-v1.0.a1;Name=he.00g002100.m01.CDS01;Parent=he.00g002100.m01-v1.0.a1;
JABWEG010000001.1	GenSAS_63493a1a2e90c-publish	exon	869550	870463	.	-	.	ID=he.00g002100.m01.exon02-v1.0.a1;Name=he.00g002100.m01.exon02;Parent=he.00g002100.m01-v1.0.a1;
JABWEG010000001.1	GenSAS_63493a1a2e90c-publish	CDS	869550	870463	.	-	2	ID=he.00g002100.m01.CDS02-v1.0.a1;Name=he.00g002100.m01.CDS02;Parent=he.00g002100.m01-v1.0.a1;
JABWEG010000001.1	GenSAS_63493a1a2e90c-publish	exon	870535	870678	.	-	.	ID=he.00g002100.m01.exon03-v1.0.a1;Name=he.00g002100.m01.exon03;Parent=he.00g002100.m01-v1.0.a1;
JABWEG010000001.1	GenSAS_63493a1a2e90c-publish	CDS	870535	870678	.	-	2	ID=he.00g002100.m01.CDS03-v1.0.a1;Name=he.00g002100.m01.CDS03;Parent=he.00g002100.m01-v1.0.a1;
JABWEG010000001.1	GenSAS_63493a1a2e90c-publish	exon	870751	870834	.	-	.	ID=he.00g002100.m01.exon04-v1.0.a1;Name=he.00g002100.m01.exon04;Parent=he.00g002100.m01-v1.0.a1;
JABWEG010000001.1	GenSAS_63493a1a2e90c-publish	CDS	870751	870834	.	-	2	ID=he.00g002100.m01.CDS04-v1.0.a1;Name=he.00g002100.m01.CDS04;Parent=he.00g002100.m01-v1.0.a1;
JABWEG010000001.1	GenSAS_63493a1a2e90c-publish	exon	870902	870930	.	-	.	ID=he.00g002100.m01.exon05-v1.0.a1;Name=he.00g002100.m01.exon05;Parent=he.00g002100.m01-v1.0.a1;
JABWEG010000001.1	GenSAS_63493a1a2e90c-publish	CDS	870902	870930	.	-	0	ID=he.00g002100.m01.CDS05-v1.0.a1;Name=he.00g002100.m01.CDS05;Parent=he.00g002100.m01-v1.0.a1;
JABWEG010000001.1	GenSAS_63493a1a2e90c-publish	gene	873912	874304	.	-	.	ID=he.00g002110-v1.0.a1;Name=he.00g002110;
JABWEG010000001.1	GenSAS_63493a1a2e90c-publish	mRNA	873912	874304	3915.00	-	.	ID=he.00g002110.m01-v1.0.a1;Name=he.00g002110.m01;Parent=he.00g002110-v1.0.a1;
JABWEG010000001.1	GenSAS_63493a1a2e90c-publish	exon	873912	874304	.	-	.	ID=he.00g002110.m01.exon01-v1.0.a1;Name=he.00g002110.m01.exon01;Parent=he.00g002110.m01-v1.0.a1;
JABWEG010000001.1	GenSAS_63493a1a2e90c-publish	CDS	873912	874304	.	-	0	ID=he.00g002110.m01.CDS01-v1.0.a1;Name=he.00g002110.m01.CDS01;Parent=he.00g002110.m01-v1.0.a1;
JABWEG010000001.1	GenSAS_63493a1a2e90c-publish	gene	875542	877537	.	-	.	ID=he.00g002120-v1.0.a1;Name=he.00g002120;
JABWEG010000001.1	GenSAS_63493a1a2e90c-publish	mRNA	875542	877537	19190.00	-	.	ID=he.00g002120.m01-v1.0.a1;Name=he.00g002120.m01;Parent=he.00g002120-v1.0.a1;
JABWEG010000001.1	GenSAS_63493a1a2e90c-publish	exon	875542	875555	.	-	.	ID=he.00g002120.m01.exon01-v1.0.a1;Name=he.00g002120.m01.exon01;Parent=he.00g002120.m01-v1.0.a1;
JABWEG010000001.1	GenSAS_63493a1a2e90c-publish	CDS	875542	875555	.	-	1	ID=he.00g002120.m01.CDS01-v1.0.a1;Name=he.00g002120.m01.CDS01;Parent=he.00g002120.m01-v1.0.a1;
JABWEG010000001.1	GenSAS_63493a1a2e90c-publish	exon	875607	876706	.	-	.	ID=he.00g002120.m01.exon02-v1.0.a1;Name=he.00g002120.m01.exon02;Parent=he.00g002120.m01-v1.0.a1;
JABWEG010000001.1	GenSAS_63493a1a2e90c-publish	CDS	875607	876706	.	-	2	ID=he.00g002120.m01.CDS02-v1.0.a1;Name=he.00g002120.m01.CDS02;Parent=he.00g002120.m01-v1.0.a1;
JABWEG010000001.1	GenSAS_63493a1a2e90c-publish	exon	876787	876900	.	-	.	ID=he.00g002120.m01.exon03-v1.0.a1;Name=he.00g002120.m01.exon03;Parent=he.00g002120.m01-v1.0.a1;
JABWEG010000001.1	GenSAS_63493a1a2e90c-publish	CDS	876787	876900	.	-	2	ID=he.00g002120.m01.CDS03-v1.0.a1;Name=he.00g002120.m01.CDS03;Parent=he.00g002120.m01-v1.0.a1;
JABWEG010000001.1	GenSAS_63493a1a2e90c-publish	exon	876970	877068	.	-	.	ID=he.00g002120.m01.exon04-v1.0.a1;Name=he.00g002120.m01.exon04;Parent=he.00g002120.m01-v1.0.a1;
JABWEG010000001.1	GenSAS_63493a1a2e90c-publish	CDS	876970	877068	.	-	2	ID=he.00g002120.m01.CDS04-v1.0.a1;Name=he.00g002120.m01.CDS04;Parent=he.00g002120.m01-v1.0.a1;
JABWEG010000001.1	GenSAS_63493a1a2e90c-publish	exon	877137	877283	.	-	.	ID=he.00g002120.m01.exon05-v1.0.a1;Name=he.00g002120.m01.exon05;Parent=he.00g002120.m01-v1.0.a1;
JABWEG010000001.1	GenSAS_63493a1a2e90c-publish	CDS	877137	877283	.	-	2	ID=he.00g002120.m01.CDS05-v1.0.a1;Name=he.00g002120.m01.CDS05;Parent=he.00g002120.m01-v1.0.a1;
JABWEG010000001.1	GenSAS_63493a1a2e90c-publish	exon	877356	877433	.	-	.	ID=he.00g002120.m01.exon06-v1.0.a1;Name=he.00g002120.m01.exon06;Parent=he.00g002120.m01-v1.0.a1;
JABWEG010000001.1	GenSAS_63493a1a2e90c-publish	CDS	877356	877433	.	-	2	ID=he.00g002120.m01.CDS06-v1.0.a1;Name=he.00g002120.m01.CDS06;Parent=he.00g002120.m01-v1.0.a1;
JABWEG010000001.1	GenSAS_63493a1a2e90c-publish	exon	877509	877537	.	-	.	ID=he.00g002120.m01.exon07-v1.0.a1;Name=he.00g002120.m01.exon07;Parent=he.00g002120.m01-v1.0.a1;
JABWEG010000001.1	GenSAS_63493a1a2e90c-publish	CDS	877509	877537	.	-	0	ID=he.00g002120.m01.CDS07-v1.0.a1;Name=he.00g002120.m01.CDS07;Parent=he.00g002120.m01-v1.0.a1;
JABWEG010000001.1	GenSAS_63493a1a2e90c-publish	gene	879715	880378	.	-	.	ID=he.00g002130-v1.0.a1;Name=he.00g002130;
JABWEG010000001.1	GenSAS_63493a1a2e90c-publish	mRNA	879715	880378	6410.00	-	.	ID=he.00g002130.m01-v1.0.a1;Name=he.00g002130.m01;Parent=he.00g002130-v1.0.a1;
JABWEG010000001.1	GenSAS_63493a1a2e90c-publish	exon	879715	879898	.	-	.	ID=he.00g002130.m01.exon01-v1.0.a1;Name=he.00g002130.m01.exon01;Parent=he.00g002130.m01-v1.0.a1;
JABWEG010000001.1	GenSAS_63493a1a2e90c-publish	CDS	879715	879898	.	-	2	ID=he.00g002130.m01.CDS01-v1.0.a1;Name=he.00g002130.m01.CDS01;Parent=he.00g002130.m01-v1.0.a1;
JABWEG010000001.1	GenSAS_63493a1a2e90c-publish	exon	879951	880378	.	-	.	ID=he.00g002130.m01.exon02-v1.0.a1;Name=he.00g002130.m01.exon02;Parent=he.00g002130.m01-v1.0.a1;
JABWEG010000001.1	GenSAS_63493a1a2e90c-publish	CDS	879951	880378	.	-	0	ID=he.00g002130.m01.CDS02-v1.0.a1;Name=he.00g002130.m01.CDS02;Parent=he.00g002130.m01-v1.0.a1;
JABWEG010000001.1	GenSAS_63493a1a2e90c-publish	gene	882016	884710	.	-	.	ID=he.00g002140-v1.0.a1;Name=he.00g002140;
JABWEG010000001.1	GenSAS_63493a1a2e90c-publish	mRNA	882016	884710	20890.00	-	.	ID=he.00g002140.m01-v1.0.a1;Name=he.00g002140.m01;Parent=he.00g002140-v1.0.a1;
JABWEG010000001.1	GenSAS_63493a1a2e90c-publish	exon	882016	882282	.	-	.	ID=he.00g002140.m01.exon01-v1.0.a1;Name=he.00g002140.m01.exon01;Parent=he.00g002140.m01-v1.0.a1;
JABWEG010000001.1	GenSAS_63493a1a2e90c-publish	CDS	882016	882282	.	-	0	ID=he.00g002140.m01.CDS01-v1.0.a1;Name=he.00g002140.m01.CDS01;Parent=he.00g002140.m01-v1.0.a1;
JABWEG010000001.1	GenSAS_63493a1a2e90c-publish	exon	882340	882522	.	-	.	ID=he.00g002140.m01.exon02-v1.0.a1;Name=he.00g002140.m01.exon02;Parent=he.00g002140.m01-v1.0.a1;
JABWEG010000001.1	GenSAS_63493a1a2e90c-publish	CDS	882340	882522	.	-	0	ID=he.00g002140.m01.CDS02-v1.0.a1;Name=he.00g002140.m01.CDS02;Parent=he.00g002140.m01-v1.0.a1;
JABWEG010000001.1	GenSAS_63493a1a2e90c-publish	exon	883672	884562	.	-	.	ID=he.00g002140.m01.exon03-v1.0.a1;Name=he.00g002140.m01.exon03;Parent=he.00g002140.m01-v1.0.a1;
JABWEG010000001.1	GenSAS_63493a1a2e90c-publish	CDS	883672	884562	.	-	0	ID=he.00g002140.m01.CDS03-v1.0.a1;Name=he.00g002140.m01.CDS03;Parent=he.00g002140.m01-v1.0.a1;
JABWEG010000001.1	GenSAS_63493a1a2e90c-publish	exon	884612	884710	.	-	.	ID=he.00g002140.m01.exon04-v1.0.a1;Name=he.00g002140.m01.exon04;Parent=he.00g002140.m01-v1.0.a1;
JABWEG010000001.1	GenSAS_63493a1a2e90c-publish	CDS	884612	884710	.	-	0	ID=he.00g002140.m01.CDS04-v1.0.a1;Name=he.00g002140.m01.CDS04;Parent=he.00g002140.m01-v1.0.a1;
JABWEG010000001.1	GenSAS_63493a1a2e90c-publish	gene	885207	886002	.	+	.	ID=he.00g002150-v1.0.a1;Name=he.00g002150;
JABWEG010000001.1	GenSAS_63493a1a2e90c-publish	mRNA	885207	886002	170745.00	+	.	ID=he.00g002150.m01-v1.0.a1;Name=he.00g002150.m01;Parent=he.00g002150-v1.0.a1;
JABWEG010000001.1	GenSAS_63493a1a2e90c-publish	exon	885207	885237	.	+	.	ID=he.00g002150.m01.exon01-v1.0.a1;Name=he.00g002150.m01.exon01;Parent=he.00g002150.m01-v1.0.a1;
JABWEG010000001.1	GenSAS_63493a1a2e90c-publish	CDS	885207	885237	.	+	0	ID=he.00g002150.m01.CDS01-v1.0.a1;Name=he.00g002150.m01.CDS01;Parent=he.00g002150.m01-v1.0.a1;
JABWEG010000001.1	GenSAS_63493a1a2e90c-publish	exon	885292	885334	.	+	.	ID=he.00g002150.m01.exon02-v1.0.a1;Name=he.00g002150.m01.exon02;Parent=he.00g002150.m01-v1.0.a1;
JABWEG010000001.1	GenSAS_63493a1a2e90c-publish	CDS	885292	885334	.	+	1	ID=he.00g002150.m01.CDS02-v1.0.a1;Name=he.00g002150.m01.CDS02;Parent=he.00g002150.m01-v1.0.a1;
JABWEG010000001.1	GenSAS_63493a1a2e90c-publish	exon	885383	885543	.	+	.	ID=he.00g002150.m01.exon03-v1.0.a1;Name=he.00g002150.m01.exon03;Parent=he.00g002150.m01-v1.0.a1;
JABWEG010000001.1	GenSAS_63493a1a2e90c-publish	CDS	885383	885543	.	+	2	ID=he.00g002150.m01.CDS03-v1.0.a1;Name=he.00g002150.m01.CDS03;Parent=he.00g002150.m01-v1.0.a1;
JABWEG010000001.1	GenSAS_63493a1a2e90c-publish	exon	885602	885747	.	+	.	ID=he.00g002150.m01.exon04-v1.0.a1;Name=he.00g002150.m01.exon04;Parent=he.00g002150.m01-v1.0.a1;
JABWEG010000001.1	GenSAS_63493a1a2e90c-publish	CDS	885602	885747	.	+	1	ID=he.00g002150.m01.CDS04-v1.0.a1;Name=he.00g002150.m01.CDS04;Parent=he.00g002150.m01-v1.0.a1;
JABWEG010000001.1	GenSAS_63493a1a2e90c-publish	exon	885805	886002	.	+	.	ID=he.00g002150.m01.exon05-v1.0.a1;Name=he.00g002150.m01.exon05;Parent=he.00g002150.m01-v1.0.a1;
JABWEG010000001.1	GenSAS_63493a1a2e90c-publish	CDS	885805	886002	.	+	0	ID=he.00g002150.m01.CDS05-v1.0.a1;Name=he.00g002150.m01.CDS05;Parent=he.00g002150.m01-v1.0.a1;
JABWEG010000001.1	GenSAS_63493a1a2e90c-publish	gene	886228	887685	.	-	.	ID=he.00g002160-v1.0.a1;Name=he.00g002160;
JABWEG010000001.1	GenSAS_63493a1a2e90c-publish	mRNA	886228	887685	14565.00	-	.	ID=he.00g002160.m01-v1.0.a1;Name=he.00g002160.m01;Parent=he.00g002160-v1.0.a1;
JABWEG010000001.1	GenSAS_63493a1a2e90c-publish	exon	886228	886267	.	-	.	ID=he.00g002160.m01.exon01-v1.0.a1;Name=he.00g002160.m01.exon01;Parent=he.00g002160.m01-v1.0.a1;
JABWEG010000001.1	GenSAS_63493a1a2e90c-publish	CDS	886228	886267	.	-	2	ID=he.00g002160.m01.CDS01-v1.0.a1;Name=he.00g002160.m01.CDS01;Parent=he.00g002160.m01-v1.0.a1;
JABWEG010000001.1	GenSAS_63493a1a2e90c-publish	exon	886320	886475	.	-	.	ID=he.00g002160.m01.exon02-v1.0.a1;Name=he.00g002160.m01.exon02;Parent=he.00g002160.m01-v1.0.a1;
JABWEG010000001.1	GenSAS_63493a1a2e90c-publish	CDS	886320	886475	.	-	2	ID=he.00g002160.m01.CDS02-v1.0.a1;Name=he.00g002160.m01.CDS02;Parent=he.00g002160.m01-v1.0.a1;
JABWEG010000001.1	GenSAS_63493a1a2e90c-publish	exon	886531	886612	.	-	.	ID=he.00g002160.m01.exon03-v1.0.a1;Name=he.00g002160.m01.exon03;Parent=he.00g002160.m01-v1.0.a1;
JABWEG010000001.1	GenSAS_63493a1a2e90c-publish	CDS	886531	886612	.	-	1	ID=he.00g002160.m01.CDS03-v1.0.a1;Name=he.00g002160.m01.CDS03;Parent=he.00g002160.m01-v1.0.a1;
JABWEG010000001.1	GenSAS_63493a1a2e90c-publish	exon	886663	886680	.	-	.	ID=he.00g002160.m01.exon04-v1.0.a1;Name=he.00g002160.m01.exon04;Parent=he.00g002160.m01-v1.0.a1;
JABWEG010000001.1	GenSAS_63493a1a2e90c-publish	CDS	886663	886680	.	-	1	ID=he.00g002160.m01.CDS04-v1.0.a1;Name=he.00g002160.m01.CDS04;Parent=he.00g002160.m01-v1.0.a1;
JABWEG010000001.1	GenSAS_63493a1a2e90c-publish	exon	886731	887052	.	-	.	ID=he.00g002160.m01.exon05-v1.0.a1;Name=he.00g002160.m01.exon05;Parent=he.00g002160.m01-v1.0.a1;
JABWEG010000001.1	GenSAS_63493a1a2e90c-publish	CDS	886731	887052	.	-	0	ID=he.00g002160.m01.CDS05-v1.0.a1;Name=he.00g002160.m01.CDS05;Parent=he.00g002160.m01-v1.0.a1;
JABWEG010000001.1	GenSAS_63493a1a2e90c-publish	exon	887109	887128	.	-	.	ID=he.00g002160.m01.exon06-v1.0.a1;Name=he.00g002160.m01.exon06;Parent=he.00g002160.m01-v1.0.a1;
JABWEG010000001.1	GenSAS_63493a1a2e90c-publish	CDS	887109	887128	.	-	1	ID=he.00g002160.m01.CDS06-v1.0.a1;Name=he.00g002160.m01.CDS06;Parent=he.00g002160.m01-v1.0.a1;
JABWEG010000001.1	GenSAS_63493a1a2e90c-publish	exon	887179	887231	.	-	.	ID=he.00g002160.m01.exon07-v1.0.a1;Name=he.00g002160.m01.exon07;Parent=he.00g002160.m01-v1.0.a1;
JABWEG010000001.1	GenSAS_63493a1a2e90c-publish	CDS	887179	887231	.	-	2	ID=he.00g002160.m01.CDS07-v1.0.a1;Name=he.00g002160.m01.CDS07;Parent=he.00g002160.m01-v1.0.a1;
JABWEG010000001.1	GenSAS_63493a1a2e90c-publish	exon	887278	887326	.	-	.	ID=he.00g002160.m01.exon08-v1.0.a1;Name=he.00g002160.m01.exon08;Parent=he.00g002160.m01-v1.0.a1;
JABWEG010000001.1	GenSAS_63493a1a2e90c-publish	CDS	887278	887326	.	-	1	ID=he.00g002160.m01.CDS08-v1.0.a1;Name=he.00g002160.m01.CDS08;Parent=he.00g002160.m01-v1.0.a1;
JABWEG010000001.1	GenSAS_63493a1a2e90c-publish	exon	887382	887685	.	-	.	ID=he.00g002160.m01.exon09-v1.0.a1;Name=he.00g002160.m01.exon09;Parent=he.00g002160.m01-v1.0.a1;
JABWEG010000001.1	GenSAS_63493a1a2e90c-publish	CDS	887382	887685	.	-	0	ID=he.00g002160.m01.CDS09-v1.0.a1;Name=he.00g002160.m01.CDS09;Parent=he.00g002160.m01-v1.0.a1;
JABWEG010000001.1	GenSAS_63493a1a2e90c-publish	gene	888607	890073	.	+	.	ID=he.00g002170-v1.0.a1;Name=he.00g002170;
JABWEG010000001.1	GenSAS_63493a1a2e90c-publish	mRNA	888607	890073	14655.00	+	.	ID=he.00g002170.m01-v1.0.a1;Name=he.00g002170.m01;Parent=he.00g002170-v1.0.a1;
JABWEG010000001.1	GenSAS_63493a1a2e90c-publish	exon	888607	888999	.	+	.	ID=he.00g002170.m01.exon01-v1.0.a1;Name=he.00g002170.m01.exon01;Parent=he.00g002170.m01-v1.0.a1;
JABWEG010000001.1	GenSAS_63493a1a2e90c-publish	CDS	888607	888999	.	+	0	ID=he.00g002170.m01.CDS01-v1.0.a1;Name=he.00g002170.m01.CDS01;Parent=he.00g002170.m01-v1.0.a1;
JABWEG010000001.1	GenSAS_63493a1a2e90c-publish	exon	889065	889397	.	+	.	ID=he.00g002170.m01.exon02-v1.0.a1;Name=he.00g002170.m01.exon02;Parent=he.00g002170.m01-v1.0.a1;
JABWEG010000001.1	GenSAS_63493a1a2e90c-publish	CDS	889065	889397	.	+	0	ID=he.00g002170.m01.CDS02-v1.0.a1;Name=he.00g002170.m01.CDS02;Parent=he.00g002170.m01-v1.0.a1;
JABWEG010000001.1	GenSAS_63493a1a2e90c-publish	exon	889449	889610	.	+	.	ID=he.00g002170.m01.exon03-v1.0.a1;Name=he.00g002170.m01.exon03;Parent=he.00g002170.m01-v1.0.a1;
JABWEG010000001.1	GenSAS_63493a1a2e90c-publish	CDS	889449	889610	.	+	0	ID=he.00g002170.m01.CDS03-v1.0.a1;Name=he.00g002170.m01.CDS03;Parent=he.00g002170.m01-v1.0.a1;
JABWEG010000001.1	GenSAS_63493a1a2e90c-publish	exon	889663	890073	.	+	.	ID=he.00g002170.m01.exon04-v1.0.a1;Name=he.00g002170.m01.exon04;Parent=he.00g002170.m01-v1.0.a1;
JABWEG010000001.1	GenSAS_63493a1a2e90c-publish	CDS	889663	890073	.	+	0	ID=he.00g002170.m01.CDS04-v1.0.a1;Name=he.00g002170.m01.CDS04;Parent=he.00g002170.m01-v1.0.a1;
JABWEG010000001.1	GenSAS_63493a1a2e90c-publish	gene	890165	894322	.	-	.	ID=he.00g002180-v1.0.a1;Name=he.00g002180;
JABWEG010000001.1	GenSAS_63493a1a2e90c-publish	mRNA	890165	894322	31680.00	-	.	ID=he.00g002180.m01-v1.0.a1;Name=he.00g002180.m01;Parent=he.00g002180-v1.0.a1;
JABWEG010000001.1	GenSAS_63493a1a2e90c-publish	exon	890165	890203	.	-	.	ID=he.00g002180.m01.exon01-v1.0.a1;Name=he.00g002180.m01.exon01;Parent=he.00g002180.m01-v1.0.a1;
JABWEG010000001.1	GenSAS_63493a1a2e90c-publish	CDS	890165	890203	.	-	0	ID=he.00g002180.m01.CDS01-v1.0.a1;Name=he.00g002180.m01.CDS01;Parent=he.00g002180.m01-v1.0.a1;
JABWEG010000001.1	GenSAS_63493a1a2e90c-publish	exon	890256	890538	.	-	.	ID=he.00g002180.m01.exon02-v1.0.a1;Name=he.00g002180.m01.exon02;Parent=he.00g002180.m01-v1.0.a1;
JABWEG010000001.1	GenSAS_63493a1a2e90c-publish	CDS	890256	890538	.	-	2	ID=he.00g002180.m01.CDS02-v1.0.a1;Name=he.00g002180.m01.CDS02;Parent=he.00g002180.m01-v1.0.a1;
JABWEG010000001.1	GenSAS_63493a1a2e90c-publish	exon	890602	890751	.	-	.	ID=he.00g002180.m01.exon03-v1.0.a1;Name=he.00g002180.m01.exon03;Parent=he.00g002180.m01-v1.0.a1;
JABWEG010000001.1	GenSAS_63493a1a2e90c-publish	CDS	890602	890751	.	-	2	ID=he.00g002180.m01.CDS03-v1.0.a1;Name=he.00g002180.m01.CDS03;Parent=he.00g002180.m01-v1.0.a1;
JABWEG010000001.1	GenSAS_63493a1a2e90c-publish	exon	890812	890845	.	-	.	ID=he.00g002180.m01.exon04-v1.0.a1;Name=he.00g002180.m01.exon04;Parent=he.00g002180.m01-v1.0.a1;
JABWEG010000001.1	GenSAS_63493a1a2e90c-publish	CDS	890812	890845	.	-	1	ID=he.00g002180.m01.CDS04-v1.0.a1;Name=he.00g002180.m01.CDS04;Parent=he.00g002180.m01-v1.0.a1;
JABWEG010000001.1	GenSAS_63493a1a2e90c-publish	exon	890900	890976	.	-	.	ID=he.00g002180.m01.exon05-v1.0.a1;Name=he.00g002180.m01.exon05;Parent=he.00g002180.m01-v1.0.a1;
JABWEG010000001.1	GenSAS_63493a1a2e90c-publish	CDS	890900	890976	.	-	2	ID=he.00g002180.m01.CDS05-v1.0.a1;Name=he.00g002180.m01.CDS05;Parent=he.00g002180.m01-v1.0.a1;
JABWEG010000001.1	GenSAS_63493a1a2e90c-publish	exon	892954	893109	.	-	.	ID=he.00g002180.m01.exon06-v1.0.a1;Name=he.00g002180.m01.exon06;Parent=he.00g002180.m01-v1.0.a1;
JABWEG010000001.1	GenSAS_63493a1a2e90c-publish	CDS	892954	893109	.	-	2	ID=he.00g002180.m01.CDS06-v1.0.a1;Name=he.00g002180.m01.CDS06;Parent=he.00g002180.m01-v1.0.a1;
JABWEG010000001.1	GenSAS_63493a1a2e90c-publish	exon	893167	893248	.	-	.	ID=he.00g002180.m01.exon07-v1.0.a1;Name=he.00g002180.m01.exon07;Parent=he.00g002180.m01-v1.0.a1;
JABWEG010000001.1	GenSAS_63493a1a2e90c-publish	CDS	893167	893248	.	-	1	ID=he.00g002180.m01.CDS07-v1.0.a1;Name=he.00g002180.m01.CDS07;Parent=he.00g002180.m01-v1.0.a1;
JABWEG010000001.1	GenSAS_63493a1a2e90c-publish	exon	893299	893316	.	-	.	ID=he.00g002180.m01.exon08-v1.0.a1;Name=he.00g002180.m01.exon08;Parent=he.00g002180.m01-v1.0.a1;
JABWEG010000001.1	GenSAS_63493a1a2e90c-publish	CDS	893299	893316	.	-	1	ID=he.00g002180.m01.CDS08-v1.0.a1;Name=he.00g002180.m01.CDS08;Parent=he.00g002180.m01-v1.0.a1;
JABWEG010000001.1	GenSAS_63493a1a2e90c-publish	exon	893368	893689	.	-	.	ID=he.00g002180.m01.exon09-v1.0.a1;Name=he.00g002180.m01.exon09;Parent=he.00g002180.m01-v1.0.a1;
JABWEG010000001.1	GenSAS_63493a1a2e90c-publish	CDS	893368	893689	.	-	0	ID=he.00g002180.m01.CDS09-v1.0.a1;Name=he.00g002180.m01.CDS09;Parent=he.00g002180.m01-v1.0.a1;
JABWEG010000001.1	GenSAS_63493a1a2e90c-publish	exon	893745	893764	.	-	.	ID=he.00g002180.m01.exon10-v1.0.a1;Name=he.00g002180.m01.exon10;Parent=he.00g002180.m01-v1.0.a1;
JABWEG010000001.1	GenSAS_63493a1a2e90c-publish	CDS	893745	893764	.	-	1	ID=he.00g002180.m01.CDS10-v1.0.a1;Name=he.00g002180.m01.CDS10;Parent=he.00g002180.m01-v1.0.a1;
JABWEG010000001.1	GenSAS_63493a1a2e90c-publish	exon	893815	893867	.	-	.	ID=he.00g002180.m01.exon11-v1.0.a1;Name=he.00g002180.m01.exon11;Parent=he.00g002180.m01-v1.0.a1;
JABWEG010000001.1	GenSAS_63493a1a2e90c-publish	CDS	893815	893867	.	-	2	ID=he.00g002180.m01.CDS11-v1.0.a1;Name=he.00g002180.m01.CDS11;Parent=he.00g002180.m01-v1.0.a1;
JABWEG010000001.1	GenSAS_63493a1a2e90c-publish	exon	893914	893962	.	-	.	ID=he.00g002180.m01.exon12-v1.0.a1;Name=he.00g002180.m01.exon12;Parent=he.00g002180.m01-v1.0.a1;
JABWEG010000001.1	GenSAS_63493a1a2e90c-publish	CDS	893914	893962	.	-	1	ID=he.00g002180.m01.CDS12-v1.0.a1;Name=he.00g002180.m01.CDS12;Parent=he.00g002180.m01-v1.0.a1;
JABWEG010000001.1	GenSAS_63493a1a2e90c-publish	exon	894019	894322	.	-	.	ID=he.00g002180.m01.exon13-v1.0.a1;Name=he.00g002180.m01.exon13;Parent=he.00g002180.m01-v1.0.a1;
JABWEG010000001.1	GenSAS_63493a1a2e90c-publish	CDS	894019	894322	.	-	0	ID=he.00g002180.m01.CDS13-v1.0.a1;Name=he.00g002180.m01.CDS13;Parent=he.00g002180.m01-v1.0.a1;
JABWEG010000001.1	GenSAS_63493a1a2e90c-publish	gene	897413	897790	.	+	.	ID=he.00g002190-v1.0.a1;Name=he.00g002190;
JABWEG010000001.1	GenSAS_63493a1a2e90c-publish	mRNA	897413	897790	3765.00	+	.	ID=he.00g002190.m01-v1.0.a1;Name=he.00g002190.m01;Parent=he.00g002190-v1.0.a1;
JABWEG010000001.1	GenSAS_63493a1a2e90c-publish	exon	897413	897790	.	+	.	ID=he.00g002190.m01.exon01-v1.0.a1;Name=he.00g002190.m01.exon01;Parent=he.00g002190.m01-v1.0.a1;
JABWEG010000001.1	GenSAS_63493a1a2e90c-publish	CDS	897413	897790	.	+	0	ID=he.00g002190.m01.CDS01-v1.0.a1;Name=he.00g002190.m01.CDS01;Parent=he.00g002190.m01-v1.0.a1;
JABWEG010000001.1	GenSAS_63493a1a2e90c-publish	gene	897985	899338	.	-	.	ID=he.00g002200-v1.0.a1;Name=he.00g002200;
JABWEG010000001.1	GenSAS_63493a1a2e90c-publish	mRNA	897985	899338	13525.00	-	.	ID=he.00g002200.m01-v1.0.a1;Name=he.00g002200.m01;Parent=he.00g002200-v1.0.a1;
JABWEG010000001.1	GenSAS_63493a1a2e90c-publish	exon	897985	898023	.	-	.	ID=he.00g002200.m01.exon01-v1.0.a1;Name=he.00g002200.m01.exon01;Parent=he.00g002200.m01-v1.0.a1;
JABWEG010000001.1	GenSAS_63493a1a2e90c-publish	CDS	897985	898023	.	-	0	ID=he.00g002200.m01.CDS01-v1.0.a1;Name=he.00g002200.m01.CDS01;Parent=he.00g002200.m01-v1.0.a1;
JABWEG010000001.1	GenSAS_63493a1a2e90c-publish	exon	898076	898361	.	-	.	ID=he.00g002200.m01.exon02-v1.0.a1;Name=he.00g002200.m01.exon02;Parent=he.00g002200.m01-v1.0.a1;
JABWEG010000001.1	GenSAS_63493a1a2e90c-publish	CDS	898076	898361	.	-	2	ID=he.00g002200.m01.CDS02-v1.0.a1;Name=he.00g002200.m01.CDS02;Parent=he.00g002200.m01-v1.0.a1;
JABWEG010000001.1	GenSAS_63493a1a2e90c-publish	exon	898415	898564	.	-	.	ID=he.00g002200.m01.exon03-v1.0.a1;Name=he.00g002200.m01.exon03;Parent=he.00g002200.m01-v1.0.a1;
JABWEG010000001.1	GenSAS_63493a1a2e90c-publish	CDS	898415	898564	.	-	2	ID=he.00g002200.m01.CDS03-v1.0.a1;Name=he.00g002200.m01.CDS03;Parent=he.00g002200.m01-v1.0.a1;
JABWEG010000001.1	GenSAS_63493a1a2e90c-publish	exon	898625	898658	.	-	.	ID=he.00g002200.m01.exon04-v1.0.a1;Name=he.00g002200.m01.exon04;Parent=he.00g002200.m01-v1.0.a1;
JABWEG010000001.1	GenSAS_63493a1a2e90c-publish	CDS	898625	898658	.	-	1	ID=he.00g002200.m01.CDS04-v1.0.a1;Name=he.00g002200.m01.CDS04;Parent=he.00g002200.m01-v1.0.a1;
JABWEG010000001.1	GenSAS_63493a1a2e90c-publish	exon	898713	898789	.	-	.	ID=he.00g002200.m01.exon05-v1.0.a1;Name=he.00g002200.m01.exon05;Parent=he.00g002200.m01-v1.0.a1;
JABWEG010000001.1	GenSAS_63493a1a2e90c-publish	CDS	898713	898789	.	-	2	ID=he.00g002200.m01.CDS05-v1.0.a1;Name=he.00g002200.m01.CDS05;Parent=he.00g002200.m01-v1.0.a1;
JABWEG010000001.1	GenSAS_63493a1a2e90c-publish	exon	898845	898927	.	-	.	ID=he.00g002200.m01.exon06-v1.0.a1;Name=he.00g002200.m01.exon06;Parent=he.00g002200.m01-v1.0.a1;
JABWEG010000001.1	GenSAS_63493a1a2e90c-publish	CDS	898845	898927	.	-	0	ID=he.00g002200.m01.CDS06-v1.0.a1;Name=he.00g002200.m01.CDS06;Parent=he.00g002200.m01-v1.0.a1;
JABWEG010000001.1	GenSAS_63493a1a2e90c-publish	exon	898977	899071	.	-	.	ID=he.00g002200.m01.exon07-v1.0.a1;Name=he.00g002200.m01.exon07;Parent=he.00g002200.m01-v1.0.a1;
JABWEG010000001.1	GenSAS_63493a1a2e90c-publish	CDS	898977	899071	.	-	1	ID=he.00g002200.m01.CDS07-v1.0.a1;Name=he.00g002200.m01.CDS07;Parent=he.00g002200.m01-v1.0.a1;
JABWEG010000001.1	GenSAS_63493a1a2e90c-publish	exon	899139	899229	.	-	.	ID=he.00g002200.m01.exon08-v1.0.a1;Name=he.00g002200.m01.exon08;Parent=he.00g002200.m01-v1.0.a1;
JABWEG010000001.1	GenSAS_63493a1a2e90c-publish	CDS	899139	899229	.	-	0	ID=he.00g002200.m01.CDS08-v1.0.a1;Name=he.00g002200.m01.CDS08;Parent=he.00g002200.m01-v1.0.a1;
JABWEG010000001.1	GenSAS_63493a1a2e90c-publish	exon	899306	899338	.	-	.	ID=he.00g002200.m01.exon09-v1.0.a1;Name=he.00g002200.m01.exon09;Parent=he.00g002200.m01-v1.0.a1;
JABWEG010000001.1	GenSAS_63493a1a2e90c-publish	CDS	899306	899338	.	-	0	ID=he.00g002200.m01.CDS09-v1.0.a1;Name=he.00g002200.m01.CDS09;Parent=he.00g002200.m01-v1.0.a1;
JABWEG010000001.1	GenSAS_63493a1a2e90c-publish	gene	900200	905951	.	+	.	ID=he.00g002210-v1.0.a1;Name=he.00g002210;
JABWEG010000001.1	GenSAS_63493a1a2e90c-publish	mRNA	900200	905951	1096315.00	+	.	ID=he.00g002210.m01-v1.0.a1;Name=he.00g002210.m01;Parent=he.00g002210-v1.0.a1;
JABWEG010000001.1	GenSAS_63493a1a2e90c-publish	exon	900200	900841	.	+	.	ID=he.00g002210.m01.exon01-v1.0.a1;Name=he.00g002210.m01.exon01;Parent=he.00g002210.m01-v1.0.a1;
JABWEG010000001.1	GenSAS_63493a1a2e90c-publish	CDS	900200	900841	.	+	0	ID=he.00g002210.m01.CDS01-v1.0.a1;Name=he.00g002210.m01.CDS01;Parent=he.00g002210.m01-v1.0.a1;
JABWEG010000001.1	GenSAS_63493a1a2e90c-publish	exon	900891	903605	.	+	.	ID=he.00g002210.m01.exon02-v1.0.a1;Name=he.00g002210.m01.exon02;Parent=he.00g002210.m01-v1.0.a1;
JABWEG010000001.1	GenSAS_63493a1a2e90c-publish	CDS	900891	903605	.	+	0	ID=he.00g002210.m01.CDS02-v1.0.a1;Name=he.00g002210.m01.CDS02;Parent=he.00g002210.m01-v1.0.a1;
JABWEG010000001.1	GenSAS_63493a1a2e90c-publish	exon	903657	903982	.	+	.	ID=he.00g002210.m01.exon03-v1.0.a1;Name=he.00g002210.m01.exon03;Parent=he.00g002210.m01-v1.0.a1;
JABWEG010000001.1	GenSAS_63493a1a2e90c-publish	CDS	903657	903982	.	+	0	ID=he.00g002210.m01.CDS03-v1.0.a1;Name=he.00g002210.m01.CDS03;Parent=he.00g002210.m01-v1.0.a1;
JABWEG010000001.1	GenSAS_63493a1a2e90c-publish	exon	904033	904303	.	+	.	ID=he.00g002210.m01.exon04-v1.0.a1;Name=he.00g002210.m01.exon04;Parent=he.00g002210.m01-v1.0.a1;
JABWEG010000001.1	GenSAS_63493a1a2e90c-publish	CDS	904033	904303	.	+	2	ID=he.00g002210.m01.CDS04-v1.0.a1;Name=he.00g002210.m01.CDS04;Parent=he.00g002210.m01-v1.0.a1;
JABWEG010000001.1	GenSAS_63493a1a2e90c-publish	exon	904360	904506	.	+	.	ID=he.00g002210.m01.exon05-v1.0.a1;Name=he.00g002210.m01.exon05;Parent=he.00g002210.m01-v1.0.a1;
JABWEG010000001.1	GenSAS_63493a1a2e90c-publish	CDS	904360	904506	.	+	0	ID=he.00g002210.m01.CDS05-v1.0.a1;Name=he.00g002210.m01.CDS05;Parent=he.00g002210.m01-v1.0.a1;
JABWEG010000001.1	GenSAS_63493a1a2e90c-publish	exon	904560	904778	.	+	.	ID=he.00g002210.m01.exon06-v1.0.a1;Name=he.00g002210.m01.exon06;Parent=he.00g002210.m01-v1.0.a1;
JABWEG010000001.1	GenSAS_63493a1a2e90c-publish	CDS	904560	904778	.	+	0	ID=he.00g002210.m01.CDS06-v1.0.a1;Name=he.00g002210.m01.CDS06;Parent=he.00g002210.m01-v1.0.a1;
JABWEG010000001.1	GenSAS_63493a1a2e90c-publish	exon	904836	905287	.	+	.	ID=he.00g002210.m01.exon07-v1.0.a1;Name=he.00g002210.m01.exon07;Parent=he.00g002210.m01-v1.0.a1;
JABWEG010000001.1	GenSAS_63493a1a2e90c-publish	CDS	904836	905287	.	+	0	ID=he.00g002210.m01.CDS07-v1.0.a1;Name=he.00g002210.m01.CDS07;Parent=he.00g002210.m01-v1.0.a1;
JABWEG010000001.1	GenSAS_63493a1a2e90c-publish	exon	905351	905521	.	+	.	ID=he.00g002210.m01.exon08-v1.0.a1;Name=he.00g002210.m01.exon08;Parent=he.00g002210.m01-v1.0.a1;
JABWEG010000001.1	GenSAS_63493a1a2e90c-publish	CDS	905351	905521	.	+	2	ID=he.00g002210.m01.CDS08-v1.0.a1;Name=he.00g002210.m01.CDS08;Parent=he.00g002210.m01-v1.0.a1;
JABWEG010000001.1	GenSAS_63493a1a2e90c-publish	exon	905578	905703	.	+	.	ID=he.00g002210.m01.exon09-v1.0.a1;Name=he.00g002210.m01.exon09;Parent=he.00g002210.m01-v1.0.a1;
JABWEG010000001.1	GenSAS_63493a1a2e90c-publish	CDS	905578	905703	.	+	2	ID=he.00g002210.m01.CDS09-v1.0.a1;Name=he.00g002210.m01.CDS09;Parent=he.00g002210.m01-v1.0.a1;
JABWEG010000001.1	GenSAS_63493a1a2e90c-publish	exon	905759	905951	.	+	.	ID=he.00g002210.m01.exon10-v1.0.a1;Name=he.00g002210.m01.exon10;Parent=he.00g002210.m01-v1.0.a1;
JABWEG010000001.1	GenSAS_63493a1a2e90c-publish	CDS	905759	905951	.	+	2	ID=he.00g002210.m01.CDS10-v1.0.a1;Name=he.00g002210.m01.CDS10;Parent=he.00g002210.m01-v1.0.a1;
JABWEG010000001.1	GenSAS_63493a1a2e90c-publish	gene	906140	907328	.	-	.	ID=he.00g002220-v1.0.a1;Name=he.00g002220;
JABWEG010000001.1	GenSAS_63493a1a2e90c-publish	mRNA	906140	907328	11875.00	-	.	ID=he.00g002220.m01-v1.0.a1;Name=he.00g002220.m01;Parent=he.00g002220-v1.0.a1;
JABWEG010000001.1	GenSAS_63493a1a2e90c-publish	exon	906140	906532	.	-	.	ID=he.00g002220.m01.exon01-v1.0.a1;Name=he.00g002220.m01.exon01;Parent=he.00g002220.m01-v1.0.a1;
JABWEG010000001.1	GenSAS_63493a1a2e90c-publish	CDS	906140	906532	.	-	0	ID=he.00g002220.m01.CDS01-v1.0.a1;Name=he.00g002220.m01.CDS01;Parent=he.00g002220.m01-v1.0.a1;
JABWEG010000001.1	GenSAS_63493a1a2e90c-publish	exon	906600	906685	.	-	.	ID=he.00g002220.m01.exon02-v1.0.a1;Name=he.00g002220.m01.exon02;Parent=he.00g002220.m01-v1.0.a1;
JABWEG010000001.1	GenSAS_63493a1a2e90c-publish	CDS	906600	906685	.	-	1	ID=he.00g002220.m01.CDS02-v1.0.a1;Name=he.00g002220.m01.CDS02;Parent=he.00g002220.m01-v1.0.a1;
JABWEG010000001.1	GenSAS_63493a1a2e90c-publish	exon	906741	906867	.	-	.	ID=he.00g002220.m01.exon03-v1.0.a1;Name=he.00g002220.m01.exon03;Parent=he.00g002220.m01-v1.0.a1;
JABWEG010000001.1	GenSAS_63493a1a2e90c-publish	CDS	906741	906867	.	-	0	ID=he.00g002220.m01.CDS03-v1.0.a1;Name=he.00g002220.m01.CDS03;Parent=he.00g002220.m01-v1.0.a1;
JABWEG010000001.1	GenSAS_63493a1a2e90c-publish	exon	906915	907328	.	-	.	ID=he.00g002220.m01.exon04-v1.0.a1;Name=he.00g002220.m01.exon04;Parent=he.00g002220.m01-v1.0.a1;
JABWEG010000001.1	GenSAS_63493a1a2e90c-publish	CDS	906915	907328	.	-	0	ID=he.00g002220.m01.CDS04-v1.0.a1;Name=he.00g002220.m01.CDS04;Parent=he.00g002220.m01-v1.0.a1;
JABWEG010000001.1	GenSAS_63493a1a2e90c-publish	gene	940325	941171	.	+	.	ID=he.00g002230-v1.0.a1;Name=he.00g002230;
JABWEG010000001.1	GenSAS_63493a1a2e90c-publish	mRNA	940325	941171	62630.00	+	.	ID=he.00g002230.m01-v1.0.a1;Name=he.00g002230.m01;Parent=he.00g002230-v1.0.a1;
JABWEG010000001.1	GenSAS_63493a1a2e90c-publish	exon	940325	941003	.	+	.	ID=he.00g002230.m01.exon01-v1.0.a1;Name=he.00g002230.m01.exon01;Parent=he.00g002230.m01-v1.0.a1;
JABWEG010000001.1	GenSAS_63493a1a2e90c-publish	CDS	940325	941003	.	+	0	ID=he.00g002230.m01.CDS01-v1.0.a1;Name=he.00g002230.m01.CDS01;Parent=he.00g002230.m01-v1.0.a1;
JABWEG010000001.1	GenSAS_63493a1a2e90c-publish	exon	941080	941171	.	+	.	ID=he.00g002230.m01.exon02-v1.0.a1;Name=he.00g002230.m01.exon02;Parent=he.00g002230.m01-v1.0.a1;
JABWEG010000001.1	GenSAS_63493a1a2e90c-publish	CDS	941080	941171	.	+	1	ID=he.00g002230.m01.CDS02-v1.0.a1;Name=he.00g002230.m01.CDS02;Parent=he.00g002230.m01-v1.0.a1;
JABWEG010000001.1	GenSAS_63493a1a2e90c-publish	gene	941938	946412	.	+	.	ID=he.00g002240-v1.0.a1;Name=he.00g002240;
JABWEG010000001.1	GenSAS_63493a1a2e90c-publish	mRNA	941938	946412	2723800.00	+	.	ID=he.00g002240.m01-v1.0.a1;Name=he.00g002240.m01;Parent=he.00g002240-v1.0.a1;
JABWEG010000001.1	GenSAS_63493a1a2e90c-publish	exon	941938	942857	.	+	.	ID=he.00g002240.m01.exon01-v1.0.a1;Name=he.00g002240.m01.exon01;Parent=he.00g002240.m01-v1.0.a1;
JABWEG010000001.1	GenSAS_63493a1a2e90c-publish	CDS	941938	942857	.	+	0	ID=he.00g002240.m01.CDS01-v1.0.a1;Name=he.00g002240.m01.CDS01;Parent=he.00g002240.m01-v1.0.a1;
JABWEG010000001.1	GenSAS_63493a1a2e90c-publish	exon	943471	944334	.	+	.	ID=he.00g002240.m01.exon02-v1.0.a1;Name=he.00g002240.m01.exon02;Parent=he.00g002240.m01-v1.0.a1;
JABWEG010000001.1	GenSAS_63493a1a2e90c-publish	CDS	943471	944334	.	+	2	ID=he.00g002240.m01.CDS02-v1.0.a1;Name=he.00g002240.m01.CDS02;Parent=he.00g002240.m01-v1.0.a1;
JABWEG010000001.1	GenSAS_63493a1a2e90c-publish	exon	944395	944467	.	+	.	ID=he.00g002240.m01.exon03-v1.0.a1;Name=he.00g002240.m01.exon03;Parent=he.00g002240.m01-v1.0.a1;
JABWEG010000001.1	GenSAS_63493a1a2e90c-publish	CDS	944395	944467	.	+	2	ID=he.00g002240.m01.CDS03-v1.0.a1;Name=he.00g002240.m01.CDS03;Parent=he.00g002240.m01-v1.0.a1;
JABWEG010000001.1	GenSAS_63493a1a2e90c-publish	exon	944518	944630	.	+	.	ID=he.00g002240.m01.exon04-v1.0.a1;Name=he.00g002240.m01.exon04;Parent=he.00g002240.m01-v1.0.a1;
JABWEG010000001.1	GenSAS_63493a1a2e90c-publish	CDS	944518	944630	.	+	0	ID=he.00g002240.m01.CDS04-v1.0.a1;Name=he.00g002240.m01.CDS04;Parent=he.00g002240.m01-v1.0.a1;
JABWEG010000001.1	GenSAS_63493a1a2e90c-publish	exon	944685	944866	.	+	.	ID=he.00g002240.m01.exon05-v1.0.a1;Name=he.00g002240.m01.exon05;Parent=he.00g002240.m01-v1.0.a1;
JABWEG010000001.1	GenSAS_63493a1a2e90c-publish	CDS	944685	944866	.	+	2	ID=he.00g002240.m01.CDS05-v1.0.a1;Name=he.00g002240.m01.CDS05;Parent=he.00g002240.m01-v1.0.a1;
JABWEG010000001.1	GenSAS_63493a1a2e90c-publish	exon	944921	944998	.	+	.	ID=he.00g002240.m01.exon06-v1.0.a1;Name=he.00g002240.m01.exon06;Parent=he.00g002240.m01-v1.0.a1;
JABWEG010000001.1	GenSAS_63493a1a2e90c-publish	CDS	944921	944998	.	+	1	ID=he.00g002240.m01.CDS06-v1.0.a1;Name=he.00g002240.m01.CDS06;Parent=he.00g002240.m01-v1.0.a1;
JABWEG010000001.1	GenSAS_63493a1a2e90c-publish	exon	945085	945190	.	+	.	ID=he.00g002240.m01.exon07-v1.0.a1;Name=he.00g002240.m01.exon07;Parent=he.00g002240.m01-v1.0.a1;
JABWEG010000001.1	GenSAS_63493a1a2e90c-publish	CDS	945085	945190	.	+	1	ID=he.00g002240.m01.CDS07-v1.0.a1;Name=he.00g002240.m01.CDS07;Parent=he.00g002240.m01-v1.0.a1;
JABWEG010000001.1	GenSAS_63493a1a2e90c-publish	exon	945269	945335	.	+	.	ID=he.00g002240.m01.exon08-v1.0.a1;Name=he.00g002240.m01.exon08;Parent=he.00g002240.m01-v1.0.a1;
JABWEG010000001.1	GenSAS_63493a1a2e90c-publish	CDS	945269	945335	.	+	2	ID=he.00g002240.m01.CDS08-v1.0.a1;Name=he.00g002240.m01.CDS08;Parent=he.00g002240.m01-v1.0.a1;
JABWEG010000001.1	GenSAS_63493a1a2e90c-publish	exon	945398	945471	.	+	.	ID=he.00g002240.m01.exon09-v1.0.a1;Name=he.00g002240.m01.exon09;Parent=he.00g002240.m01-v1.0.a1;
JABWEG010000001.1	GenSAS_63493a1a2e90c-publish	CDS	945398	945471	.	+	0	ID=he.00g002240.m01.CDS09-v1.0.a1;Name=he.00g002240.m01.CDS09;Parent=he.00g002240.m01-v1.0.a1;
JABWEG010000001.1	GenSAS_63493a1a2e90c-publish	exon	945527	946412	.	+	.	ID=he.00g002240.m01.exon10-v1.0.a1;Name=he.00g002240.m01.exon10;Parent=he.00g002240.m01-v1.0.a1;
JABWEG010000001.1	GenSAS_63493a1a2e90c-publish	CDS	945527	946412	.	+	2	ID=he.00g002240.m01.CDS10-v1.0.a1;Name=he.00g002240.m01.CDS10;Parent=he.00g002240.m01-v1.0.a1;
JABWEG010000001.1	GenSAS_63493a1a2e90c-publish	gene	953865	954782	.	-	.	ID=he.00g002250-v1.0.a1;Name=he.00g002250;
JABWEG010000001.1	GenSAS_63493a1a2e90c-publish	mRNA	953865	954782	9165.00	-	.	ID=he.00g002250.m01-v1.0.a1;Name=he.00g002250.m01;Parent=he.00g002250-v1.0.a1;
JABWEG010000001.1	GenSAS_63493a1a2e90c-publish	exon	953865	954782	.	-	.	ID=he.00g002250.m01.exon01-v1.0.a1;Name=he.00g002250.m01.exon01;Parent=he.00g002250.m01-v1.0.a1;
JABWEG010000001.1	GenSAS_63493a1a2e90c-publish	CDS	953865	954782	.	-	0	ID=he.00g002250.m01.CDS01-v1.0.a1;Name=he.00g002250.m01.CDS01;Parent=he.00g002250.m01-v1.0.a1;
JABWEG010000001.1	GenSAS_63493a1a2e90c-publish	gene	955271	956947	.	-	.	ID=he.00g002260-v1.0.a1;Name=he.00g002260;
JABWEG010000001.1	GenSAS_63493a1a2e90c-publish	mRNA	955271	956947	14565.00	-	.	ID=he.00g002260.m01-v1.0.a1;Name=he.00g002260.m01;Parent=he.00g002260-v1.0.a1;
JABWEG010000001.1	GenSAS_63493a1a2e90c-publish	exon	955271	955616	.	-	.	ID=he.00g002260.m01.exon01-v1.0.a1;Name=he.00g002260.m01.exon01;Parent=he.00g002260.m01-v1.0.a1;
JABWEG010000001.1	GenSAS_63493a1a2e90c-publish	CDS	955271	955616	.	-	2	ID=he.00g002260.m01.CDS01-v1.0.a1;Name=he.00g002260.m01.CDS01;Parent=he.00g002260.m01-v1.0.a1;
JABWEG010000001.1	GenSAS_63493a1a2e90c-publish	exon	955671	955811	.	-	.	ID=he.00g002260.m01.exon02-v1.0.a1;Name=he.00g002260.m01.exon02;Parent=he.00g002260.m01-v1.0.a1;
JABWEG010000001.1	GenSAS_63493a1a2e90c-publish	CDS	955671	955811	.	-	2	ID=he.00g002260.m01.CDS02-v1.0.a1;Name=he.00g002260.m01.CDS02;Parent=he.00g002260.m01-v1.0.a1;
JABWEG010000001.1	GenSAS_63493a1a2e90c-publish	exon	955862	956141	.	-	.	ID=he.00g002260.m01.exon03-v1.0.a1;Name=he.00g002260.m01.exon03;Parent=he.00g002260.m01-v1.0.a1;
JABWEG010000001.1	GenSAS_63493a1a2e90c-publish	CDS	955862	956141	.	-	1	ID=he.00g002260.m01.CDS03-v1.0.a1;Name=he.00g002260.m01.CDS03;Parent=he.00g002260.m01-v1.0.a1;
JABWEG010000001.1	GenSAS_63493a1a2e90c-publish	exon	956201	956365	.	-	.	ID=he.00g002260.m01.exon04-v1.0.a1;Name=he.00g002260.m01.exon04;Parent=he.00g002260.m01-v1.0.a1;
JABWEG010000001.1	GenSAS_63493a1a2e90c-publish	CDS	956201	956365	.	-	1	ID=he.00g002260.m01.CDS04-v1.0.a1;Name=he.00g002260.m01.CDS04;Parent=he.00g002260.m01-v1.0.a1;
JABWEG010000001.1	GenSAS_63493a1a2e90c-publish	exon	956421	956587	.	-	.	ID=he.00g002260.m01.exon05-v1.0.a1;Name=he.00g002260.m01.exon05;Parent=he.00g002260.m01-v1.0.a1;
JABWEG010000001.1	GenSAS_63493a1a2e90c-publish	CDS	956421	956587	.	-	2	ID=he.00g002260.m01.CDS05-v1.0.a1;Name=he.00g002260.m01.CDS05;Parent=he.00g002260.m01-v1.0.a1;
JABWEG010000001.1	GenSAS_63493a1a2e90c-publish	exon	956646	956788	.	-	.	ID=he.00g002260.m01.exon06-v1.0.a1;Name=he.00g002260.m01.exon06;Parent=he.00g002260.m01-v1.0.a1;
JABWEG010000001.1	GenSAS_63493a1a2e90c-publish	CDS	956646	956788	.	-	0	ID=he.00g002260.m01.CDS06-v1.0.a1;Name=he.00g002260.m01.CDS06;Parent=he.00g002260.m01-v1.0.a1;
JABWEG010000001.1	GenSAS_63493a1a2e90c-publish	exon	956846	956947	.	-	.	ID=he.00g002260.m01.exon07-v1.0.a1;Name=he.00g002260.m01.exon07;Parent=he.00g002260.m01-v1.0.a1;
JABWEG010000001.1	GenSAS_63493a1a2e90c-publish	CDS	956846	956947	.	-	0	ID=he.00g002260.m01.CDS07-v1.0.a1;Name=he.00g002260.m01.CDS07;Parent=he.00g002260.m01-v1.0.a1;
JABWEG010000001.1	GenSAS_63493a1a2e90c-publish	gene	957191	958309	.	-	.	ID=he.00g002270-v1.0.a1;Name=he.00g002270;
JABWEG010000001.1	GenSAS_63493a1a2e90c-publish	mRNA	957191	958309	11085.00	-	.	ID=he.00g002270.m01-v1.0.a1;Name=he.00g002270.m01;Parent=he.00g002270-v1.0.a1;
JABWEG010000001.1	GenSAS_63493a1a2e90c-publish	exon	957191	957682	.	-	.	ID=he.00g002270.m01.exon01-v1.0.a1;Name=he.00g002270.m01.exon01;Parent=he.00g002270.m01-v1.0.a1;
JABWEG010000001.1	GenSAS_63493a1a2e90c-publish	CDS	957191	957682	.	-	0	ID=he.00g002270.m01.CDS01-v1.0.a1;Name=he.00g002270.m01.CDS01;Parent=he.00g002270.m01-v1.0.a1;
JABWEG010000001.1	GenSAS_63493a1a2e90c-publish	exon	957740	958098	.	-	.	ID=he.00g002270.m01.exon02-v1.0.a1;Name=he.00g002270.m01.exon02;Parent=he.00g002270.m01-v1.0.a1;
JABWEG010000001.1	GenSAS_63493a1a2e90c-publish	CDS	957740	958098	.	-	1	ID=he.00g002270.m01.CDS02-v1.0.a1;Name=he.00g002270.m01.CDS02;Parent=he.00g002270.m01-v1.0.a1;
JABWEG010000001.1	GenSAS_63493a1a2e90c-publish	exon	958153	958309	.	-	.	ID=he.00g002270.m01.exon03-v1.0.a1;Name=he.00g002270.m01.exon03;Parent=he.00g002270.m01-v1.0.a1;
JABWEG010000001.1	GenSAS_63493a1a2e90c-publish	CDS	958153	958309	.	-	0	ID=he.00g002270.m01.CDS03-v1.0.a1;Name=he.00g002270.m01.CDS03;Parent=he.00g002270.m01-v1.0.a1;
JABWEG010000001.1	GenSAS_63493a1a2e90c-publish	gene	958772	959708	.	-	.	ID=he.00g002280-v1.0.a1;Name=he.00g002280;
JABWEG010000001.1	GenSAS_63493a1a2e90c-publish	mRNA	958772	959708	9025.00	-	.	ID=he.00g002280.m01-v1.0.a1;Name=he.00g002280.m01;Parent=he.00g002280-v1.0.a1;
JABWEG010000001.1	GenSAS_63493a1a2e90c-publish	exon	958772	958871	.	-	.	ID=he.00g002280.m01.exon01-v1.0.a1;Name=he.00g002280.m01.exon01;Parent=he.00g002280.m01-v1.0.a1;
JABWEG010000001.1	GenSAS_63493a1a2e90c-publish	CDS	958772	958871	.	-	2	ID=he.00g002280.m01.CDS01-v1.0.a1;Name=he.00g002280.m01.CDS01;Parent=he.00g002280.m01-v1.0.a1;
JABWEG010000001.1	GenSAS_63493a1a2e90c-publish	exon	958938	959051	.	-	.	ID=he.00g002280.m01.exon02-v1.0.a1;Name=he.00g002280.m01.exon02;Parent=he.00g002280.m01-v1.0.a1;
JABWEG010000001.1	GenSAS_63493a1a2e90c-publish	CDS	958938	959051	.	-	2	ID=he.00g002280.m01.CDS02-v1.0.a1;Name=he.00g002280.m01.CDS02;Parent=he.00g002280.m01-v1.0.a1;
JABWEG010000001.1	GenSAS_63493a1a2e90c-publish	exon	959111	959303	.	-	.	ID=he.00g002280.m01.exon03-v1.0.a1;Name=he.00g002280.m01.exon03;Parent=he.00g002280.m01-v1.0.a1;
JABWEG010000001.1	GenSAS_63493a1a2e90c-publish	CDS	959111	959303	.	-	1	ID=he.00g002280.m01.CDS03-v1.0.a1;Name=he.00g002280.m01.CDS03;Parent=he.00g002280.m01-v1.0.a1;
JABWEG010000001.1	GenSAS_63493a1a2e90c-publish	exon	959357	959483	.	-	.	ID=he.00g002280.m01.exon04-v1.0.a1;Name=he.00g002280.m01.exon04;Parent=he.00g002280.m01-v1.0.a1;
JABWEG010000001.1	GenSAS_63493a1a2e90c-publish	CDS	959357	959483	.	-	0	ID=he.00g002280.m01.CDS04-v1.0.a1;Name=he.00g002280.m01.CDS04;Parent=he.00g002280.m01-v1.0.a1;
JABWEG010000001.1	GenSAS_63493a1a2e90c-publish	exon	959548	959612	.	-	.	ID=he.00g002280.m01.exon05-v1.0.a1;Name=he.00g002280.m01.exon05;Parent=he.00g002280.m01-v1.0.a1;
JABWEG010000001.1	GenSAS_63493a1a2e90c-publish	CDS	959548	959612	.	-	1	ID=he.00g002280.m01.CDS05-v1.0.a1;Name=he.00g002280.m01.CDS05;Parent=he.00g002280.m01-v1.0.a1;
JABWEG010000001.1	GenSAS_63493a1a2e90c-publish	exon	959663	959708	.	-	.	ID=he.00g002280.m01.exon06-v1.0.a1;Name=he.00g002280.m01.exon06;Parent=he.00g002280.m01-v1.0.a1;
JABWEG010000001.1	GenSAS_63493a1a2e90c-publish	CDS	959663	959708	.	-	0	ID=he.00g002280.m01.CDS06-v1.0.a1;Name=he.00g002280.m01.CDS06;Parent=he.00g002280.m01-v1.0.a1;
JABWEG010000001.1	GenSAS_63493a1a2e90c-publish	gene	960660	962697	.	+	.	ID=he.00g002290-v1.0.a1;Name=he.00g002290;
JABWEG010000001.1	GenSAS_63493a1a2e90c-publish	mRNA	960660	962697	7189215.00	+	.	ID=he.00g002290.m01-v1.0.a1;Name=he.00g002290.m01;Parent=he.00g002290-v1.0.a1;
JABWEG010000001.1	GenSAS_63493a1a2e90c-publish	exon	960660	960978	.	+	.	ID=he.00g002290.m01.exon01-v1.0.a1;Name=he.00g002290.m01.exon01;Parent=he.00g002290.m01-v1.0.a1;
JABWEG010000001.1	GenSAS_63493a1a2e90c-publish	CDS	960660	960978	.	+	0	ID=he.00g002290.m01.CDS01-v1.0.a1;Name=he.00g002290.m01.CDS01;Parent=he.00g002290.m01-v1.0.a1;
JABWEG010000001.1	GenSAS_63493a1a2e90c-publish	exon	961029	961067	.	+	.	ID=he.00g002290.m01.exon02-v1.0.a1;Name=he.00g002290.m01.exon02;Parent=he.00g002290.m01-v1.0.a1;
JABWEG010000001.1	GenSAS_63493a1a2e90c-publish	CDS	961029	961067	.	+	1	ID=he.00g002290.m01.CDS02-v1.0.a1;Name=he.00g002290.m01.CDS02;Parent=he.00g002290.m01-v1.0.a1;
JABWEG010000001.1	GenSAS_63493a1a2e90c-publish	exon	961120	961366	.	+	.	ID=he.00g002290.m01.exon03-v1.0.a1;Name=he.00g002290.m01.exon03;Parent=he.00g002290.m01-v1.0.a1;
JABWEG010000001.1	GenSAS_63493a1a2e90c-publish	CDS	961120	961366	.	+	1	ID=he.00g002290.m01.CDS03-v1.0.a1;Name=he.00g002290.m01.CDS03;Parent=he.00g002290.m01-v1.0.a1;
JABWEG010000001.1	GenSAS_63493a1a2e90c-publish	exon	961424	961528	.	+	.	ID=he.00g002290.m01.exon04-v1.0.a1;Name=he.00g002290.m01.exon04;Parent=he.00g002290.m01-v1.0.a1;
JABWEG010000001.1	GenSAS_63493a1a2e90c-publish	CDS	961424	961528	.	+	2	ID=he.00g002290.m01.CDS04-v1.0.a1;Name=he.00g002290.m01.CDS04;Parent=he.00g002290.m01-v1.0.a1;
JABWEG010000001.1	GenSAS_63493a1a2e90c-publish	exon	961587	962697	.	+	.	ID=he.00g002290.m01.exon05-v1.0.a1;Name=he.00g002290.m01.exon05;Parent=he.00g002290.m01-v1.0.a1;
JABWEG010000001.1	GenSAS_63493a1a2e90c-publish	CDS	961587	962697	.	+	2	ID=he.00g002290.m01.CDS05-v1.0.a1;Name=he.00g002290.m01.CDS05;Parent=he.00g002290.m01-v1.0.a1;
JABWEG010000001.1	GenSAS_63493a1a2e90c-publish	gene	963138	965612	.	-	.	ID=he.00g002300-v1.0.a1;Name=he.00g002300;
JABWEG010000001.1	GenSAS_63493a1a2e90c-publish	mRNA	963138	965612	24735.00	-	.	ID=he.00g002300.m01-v1.0.a1;Name=he.00g002300.m01;Parent=he.00g002300-v1.0.a1;
JABWEG010000001.1	GenSAS_63493a1a2e90c-publish	exon	963138	963456	.	-	.	ID=he.00g002300.m01.exon01-v1.0.a1;Name=he.00g002300.m01.exon01;Parent=he.00g002300.m01-v1.0.a1;
JABWEG010000001.1	GenSAS_63493a1a2e90c-publish	CDS	963138	963456	.	-	2	ID=he.00g002300.m01.CDS01-v1.0.a1;Name=he.00g002300.m01.CDS01;Parent=he.00g002300.m01-v1.0.a1;
JABWEG010000001.1	GenSAS_63493a1a2e90c-publish	exon	963509	963577	.	-	.	ID=he.00g002300.m01.exon02-v1.0.a1;Name=he.00g002300.m01.exon02;Parent=he.00g002300.m01-v1.0.a1;
JABWEG010000001.1	GenSAS_63493a1a2e90c-publish	CDS	963509	963577	.	-	2	ID=he.00g002300.m01.CDS02-v1.0.a1;Name=he.00g002300.m01.CDS02;Parent=he.00g002300.m01-v1.0.a1;
JABWEG010000001.1	GenSAS_63493a1a2e90c-publish	exon	963633	963642	.	-	.	ID=he.00g002300.m01.exon03-v1.0.a1;Name=he.00g002300.m01.exon03;Parent=he.00g002300.m01-v1.0.a1;
JABWEG010000001.1	GenSAS_63493a1a2e90c-publish	CDS	963633	963642	.	-	1	ID=he.00g002300.m01.CDS03-v1.0.a1;Name=he.00g002300.m01.CDS03;Parent=he.00g002300.m01-v1.0.a1;
JABWEG010000001.1	GenSAS_63493a1a2e90c-publish	exon	963703	963722	.	-	.	ID=he.00g002300.m01.exon04-v1.0.a1;Name=he.00g002300.m01.exon04;Parent=he.00g002300.m01-v1.0.a1;
JABWEG010000001.1	GenSAS_63493a1a2e90c-publish	CDS	963703	963722	.	-	2	ID=he.00g002300.m01.CDS04-v1.0.a1;Name=he.00g002300.m01.CDS04;Parent=he.00g002300.m01-v1.0.a1;
JABWEG010000001.1	GenSAS_63493a1a2e90c-publish	exon	963782	963857	.	-	.	ID=he.00g002300.m01.exon05-v1.0.a1;Name=he.00g002300.m01.exon05;Parent=he.00g002300.m01-v1.0.a1;
JABWEG010000001.1	GenSAS_63493a1a2e90c-publish	CDS	963782	963857	.	-	1	ID=he.00g002300.m01.CDS05-v1.0.a1;Name=he.00g002300.m01.CDS05;Parent=he.00g002300.m01-v1.0.a1;
JABWEG010000001.1	GenSAS_63493a1a2e90c-publish	exon	963910	963926	.	-	.	ID=he.00g002300.m01.exon06-v1.0.a1;Name=he.00g002300.m01.exon06;Parent=he.00g002300.m01-v1.0.a1;
JABWEG010000001.1	GenSAS_63493a1a2e90c-publish	CDS	963910	963926	.	-	2	ID=he.00g002300.m01.CDS06-v1.0.a1;Name=he.00g002300.m01.CDS06;Parent=he.00g002300.m01-v1.0.a1;
JABWEG010000001.1	GenSAS_63493a1a2e90c-publish	exon	963983	964104	.	-	.	ID=he.00g002300.m01.exon07-v1.0.a1;Name=he.00g002300.m01.exon07;Parent=he.00g002300.m01-v1.0.a1;
JABWEG010000001.1	GenSAS_63493a1a2e90c-publish	CDS	963983	964104	.	-	0	ID=he.00g002300.m01.CDS07-v1.0.a1;Name=he.00g002300.m01.CDS07;Parent=he.00g002300.m01-v1.0.a1;
JABWEG010000001.1	GenSAS_63493a1a2e90c-publish	exon	964167	964237	.	-	.	ID=he.00g002300.m01.exon08-v1.0.a1;Name=he.00g002300.m01.exon08;Parent=he.00g002300.m01-v1.0.a1;
JABWEG010000001.1	GenSAS_63493a1a2e90c-publish	CDS	964167	964237	.	-	1	ID=he.00g002300.m01.CDS08-v1.0.a1;Name=he.00g002300.m01.CDS08;Parent=he.00g002300.m01-v1.0.a1;
JABWEG010000001.1	GenSAS_63493a1a2e90c-publish	exon	964297	964564	.	-	.	ID=he.00g002300.m01.exon09-v1.0.a1;Name=he.00g002300.m01.exon09;Parent=he.00g002300.m01-v1.0.a1;
JABWEG010000001.1	GenSAS_63493a1a2e90c-publish	CDS	964297	964564	.	-	0	ID=he.00g002300.m01.CDS09-v1.0.a1;Name=he.00g002300.m01.CDS09;Parent=he.00g002300.m01-v1.0.a1;
JABWEG010000001.1	GenSAS_63493a1a2e90c-publish	exon	964670	965029	.	-	.	ID=he.00g002300.m01.exon10-v1.0.a1;Name=he.00g002300.m01.exon10;Parent=he.00g002300.m01-v1.0.a1;
JABWEG010000001.1	GenSAS_63493a1a2e90c-publish	CDS	964670	965029	.	-	0	ID=he.00g002300.m01.CDS10-v1.0.a1;Name=he.00g002300.m01.CDS10;Parent=he.00g002300.m01-v1.0.a1;
JABWEG010000001.1	GenSAS_63493a1a2e90c-publish	exon	965088	965168	.	-	.	ID=he.00g002300.m01.exon11-v1.0.a1;Name=he.00g002300.m01.exon11;Parent=he.00g002300.m01-v1.0.a1;
JABWEG010000001.1	GenSAS_63493a1a2e90c-publish	CDS	965088	965168	.	-	0	ID=he.00g002300.m01.CDS11-v1.0.a1;Name=he.00g002300.m01.CDS11;Parent=he.00g002300.m01-v1.0.a1;
JABWEG010000001.1	GenSAS_63493a1a2e90c-publish	exon	965227	965316	.	-	.	ID=he.00g002300.m01.exon12-v1.0.a1;Name=he.00g002300.m01.exon12;Parent=he.00g002300.m01-v1.0.a1;
JABWEG010000001.1	GenSAS_63493a1a2e90c-publish	CDS	965227	965316	.	-	0	ID=he.00g002300.m01.CDS12-v1.0.a1;Name=he.00g002300.m01.CDS12;Parent=he.00g002300.m01-v1.0.a1;
JABWEG010000001.1	GenSAS_63493a1a2e90c-publish	exon	965373	965612	.	-	.	ID=he.00g002300.m01.exon13-v1.0.a1;Name=he.00g002300.m01.exon13;Parent=he.00g002300.m01-v1.0.a1;
JABWEG010000001.1	GenSAS_63493a1a2e90c-publish	CDS	965373	965612	.	-	0	ID=he.00g002300.m01.CDS13-v1.0.a1;Name=he.00g002300.m01.CDS13;Parent=he.00g002300.m01-v1.0.a1;
JABWEG010000001.1	GenSAS_63493a1a2e90c-publish	gene	971241	971669	.	+	.	ID=he.00g002310-v1.0.a1;Name=he.00g002310;
JABWEG010000001.1	GenSAS_63493a1a2e90c-publish	mRNA	971241	971669	13135.00	+	.	ID=he.00g002310.m01-v1.0.a1;Name=he.00g002310.m01;Parent=he.00g002310-v1.0.a1;
JABWEG010000001.1	GenSAS_63493a1a2e90c-publish	exon	971241	971416	.	+	.	ID=he.00g002310.m01.exon01-v1.0.a1;Name=he.00g002310.m01.exon01;Parent=he.00g002310.m01-v1.0.a1;
JABWEG010000001.1	GenSAS_63493a1a2e90c-publish	CDS	971241	971416	.	+	0	ID=he.00g002310.m01.CDS01-v1.0.a1;Name=he.00g002310.m01.CDS01;Parent=he.00g002310.m01-v1.0.a1;
JABWEG010000001.1	GenSAS_63493a1a2e90c-publish	exon	971570	971669	.	+	.	ID=he.00g002310.m01.exon02-v1.0.a1;Name=he.00g002310.m01.exon02;Parent=he.00g002310.m01-v1.0.a1;
JABWEG010000001.1	GenSAS_63493a1a2e90c-publish	CDS	971570	971669	.	+	2	ID=he.00g002310.m01.CDS02-v1.0.a1;Name=he.00g002310.m01.CDS02;Parent=he.00g002310.m01-v1.0.a1;
JABWEG010000001.1	GenSAS_63493a1a2e90c-publish	gene	971850	972152	.	+	.	ID=he.00g002320-v1.0.a1;Name=he.00g002320;
JABWEG010000001.1	GenSAS_63493a1a2e90c-publish	mRNA	971850	972152	4875.00	+	.	ID=he.00g002320.m01-v1.0.a1;Name=he.00g002320.m01;Parent=he.00g002320-v1.0.a1;
JABWEG010000001.1	GenSAS_63493a1a2e90c-publish	exon	971850	972152	.	+	.	ID=he.00g002320.m01.exon01-v1.0.a1;Name=he.00g002320.m01.exon01;Parent=he.00g002320.m01-v1.0.a1;
JABWEG010000001.1	GenSAS_63493a1a2e90c-publish	CDS	971850	972152	.	+	0	ID=he.00g002320.m01.CDS01-v1.0.a1;Name=he.00g002320.m01.CDS01;Parent=he.00g002320.m01-v1.0.a1;
JABWEG010000001.1	GenSAS_63493a1a2e90c-publish	gene	975580	975942	.	+	.	ID=he.00g002330-v1.0.a1;Name=he.00g002330;
JABWEG010000001.1	GenSAS_63493a1a2e90c-publish	mRNA	975580	975942	3615.00	+	.	ID=he.00g002330.m01-v1.0.a1;Name=he.00g002330.m01;Parent=he.00g002330-v1.0.a1;
JABWEG010000001.1	GenSAS_63493a1a2e90c-publish	exon	975580	975737	.	+	.	ID=he.00g002330.m01.exon01-v1.0.a1;Name=he.00g002330.m01.exon01;Parent=he.00g002330.m01-v1.0.a1;
JABWEG010000001.1	GenSAS_63493a1a2e90c-publish	CDS	975580	975737	.	+	0	ID=he.00g002330.m01.CDS01-v1.0.a1;Name=he.00g002330.m01.CDS01;Parent=he.00g002330.m01-v1.0.a1;
JABWEG010000001.1	GenSAS_63493a1a2e90c-publish	exon	975801	975942	.	+	.	ID=he.00g002330.m01.exon02-v1.0.a1;Name=he.00g002330.m01.exon02;Parent=he.00g002330.m01-v1.0.a1;
JABWEG010000001.1	GenSAS_63493a1a2e90c-publish	CDS	975801	975942	.	+	2	ID=he.00g002330.m01.CDS02-v1.0.a1;Name=he.00g002330.m01.CDS02;Parent=he.00g002330.m01-v1.0.a1;
JABWEG010000001.1	GenSAS_63493a1a2e90c-publish	gene	1010211	1012479	.	-	.	ID=he.00g002340-v1.0.a1;Name=he.00g002340;
JABWEG010000001.1	GenSAS_63493a1a2e90c-publish	mRNA	1010211	1012479	22415.00	-	.	ID=he.00g002340.m01-v1.0.a1;Name=he.00g002340.m01;Parent=he.00g002340-v1.0.a1;
JABWEG010000001.1	GenSAS_63493a1a2e90c-publish	exon	1010211	1010582	.	-	.	ID=he.00g002340.m01.exon01-v1.0.a1;Name=he.00g002340.m01.exon01;Parent=he.00g002340.m01-v1.0.a1;
JABWEG010000001.1	GenSAS_63493a1a2e90c-publish	CDS	1010211	1010582	.	-	0	ID=he.00g002340.m01.CDS01-v1.0.a1;Name=he.00g002340.m01.CDS01;Parent=he.00g002340.m01-v1.0.a1;
JABWEG010000001.1	GenSAS_63493a1a2e90c-publish	exon	1010635	1012340	.	-	.	ID=he.00g002340.m01.exon02-v1.0.a1;Name=he.00g002340.m01.exon02;Parent=he.00g002340.m01-v1.0.a1;
JABWEG010000001.1	GenSAS_63493a1a2e90c-publish	CDS	1010635	1012340	.	-	1	ID=he.00g002340.m01.CDS02-v1.0.a1;Name=he.00g002340.m01.CDS02;Parent=he.00g002340.m01-v1.0.a1;
JABWEG010000001.1	GenSAS_63493a1a2e90c-publish	exon	1012392	1012479	.	-	.	ID=he.00g002340.m01.exon03-v1.0.a1;Name=he.00g002340.m01.exon03;Parent=he.00g002340.m01-v1.0.a1;
JABWEG010000001.1	GenSAS_63493a1a2e90c-publish	CDS	1012392	1012479	.	-	0	ID=he.00g002340.m01.CDS03-v1.0.a1;Name=he.00g002340.m01.CDS03;Parent=he.00g002340.m01-v1.0.a1;
JABWEG010000001.1	GenSAS_63493a1a2e90c-publish	gene	1015506	1017484	.	+	.	ID=he.00g002350-v1.0.a1;Name=he.00g002350;
JABWEG010000001.1	GenSAS_63493a1a2e90c-publish	mRNA	1015506	1017484	17495.00	+	.	ID=he.00g002350.m01-v1.0.a1;Name=he.00g002350.m01;Parent=he.00g002350-v1.0.a1;
JABWEG010000001.1	GenSAS_63493a1a2e90c-publish	exon	1015506	1015576	.	+	.	ID=he.00g002350.m01.exon01-v1.0.a1;Name=he.00g002350.m01.exon01;Parent=he.00g002350.m01-v1.0.a1;
JABWEG010000001.1	GenSAS_63493a1a2e90c-publish	CDS	1015506	1015576	.	+	0	ID=he.00g002350.m01.CDS01-v1.0.a1;Name=he.00g002350.m01.CDS01;Parent=he.00g002350.m01-v1.0.a1;
JABWEG010000001.1	GenSAS_63493a1a2e90c-publish	exon	1015633	1015920	.	+	.	ID=he.00g002350.m01.exon02-v1.0.a1;Name=he.00g002350.m01.exon02;Parent=he.00g002350.m01-v1.0.a1;
JABWEG010000001.1	GenSAS_63493a1a2e90c-publish	CDS	1015633	1015920	.	+	2	ID=he.00g002350.m01.CDS02-v1.0.a1;Name=he.00g002350.m01.CDS02;Parent=he.00g002350.m01-v1.0.a1;
JABWEG010000001.1	GenSAS_63493a1a2e90c-publish	exon	1015986	1016128	.	+	.	ID=he.00g002350.m01.exon03-v1.0.a1;Name=he.00g002350.m01.exon03;Parent=he.00g002350.m01-v1.0.a1;
JABWEG010000001.1	GenSAS_63493a1a2e90c-publish	CDS	1015986	1016128	.	+	2	ID=he.00g002350.m01.CDS03-v1.0.a1;Name=he.00g002350.m01.CDS03;Parent=he.00g002350.m01-v1.0.a1;
JABWEG010000001.1	GenSAS_63493a1a2e90c-publish	exon	1016446	1016520	.	+	.	ID=he.00g002350.m01.exon04-v1.0.a1;Name=he.00g002350.m01.exon04;Parent=he.00g002350.m01-v1.0.a1;
JABWEG010000001.1	GenSAS_63493a1a2e90c-publish	CDS	1016446	1016520	.	+	1	ID=he.00g002350.m01.CDS04-v1.0.a1;Name=he.00g002350.m01.CDS04;Parent=he.00g002350.m01-v1.0.a1;
JABWEG010000001.1	GenSAS_63493a1a2e90c-publish	exon	1016577	1016658	.	+	.	ID=he.00g002350.m01.exon05-v1.0.a1;Name=he.00g002350.m01.exon05;Parent=he.00g002350.m01-v1.0.a1;
JABWEG010000001.1	GenSAS_63493a1a2e90c-publish	CDS	1016577	1016658	.	+	1	ID=he.00g002350.m01.CDS05-v1.0.a1;Name=he.00g002350.m01.CDS05;Parent=he.00g002350.m01-v1.0.a1;
JABWEG010000001.1	GenSAS_63493a1a2e90c-publish	exon	1016723	1017262	.	+	.	ID=he.00g002350.m01.exon06-v1.0.a1;Name=he.00g002350.m01.exon06;Parent=he.00g002350.m01-v1.0.a1;
JABWEG010000001.1	GenSAS_63493a1a2e90c-publish	CDS	1016723	1017262	.	+	2	ID=he.00g002350.m01.CDS06-v1.0.a1;Name=he.00g002350.m01.CDS06;Parent=he.00g002350.m01-v1.0.a1;
JABWEG010000001.1	GenSAS_63493a1a2e90c-publish	exon	1017322	1017484	.	+	.	ID=he.00g002350.m01.exon07-v1.0.a1;Name=he.00g002350.m01.exon07;Parent=he.00g002350.m01-v1.0.a1;
JABWEG010000001.1	GenSAS_63493a1a2e90c-publish	CDS	1017322	1017484	.	+	2	ID=he.00g002350.m01.CDS07-v1.0.a1;Name=he.00g002350.m01.CDS07;Parent=he.00g002350.m01-v1.0.a1;
JABWEG010000001.1	GenSAS_63493a1a2e90c-publish	gene	1018032	1018430	.	+	.	ID=he.00g002360-v1.0.a1;Name=he.00g002360;
JABWEG010000001.1	GenSAS_63493a1a2e90c-publish	mRNA	1018032	1018430	3975.00	+	.	ID=he.00g002360.m01-v1.0.a1;Name=he.00g002360.m01;Parent=he.00g002360-v1.0.a1;
JABWEG010000001.1	GenSAS_63493a1a2e90c-publish	exon	1018032	1018102	.	+	.	ID=he.00g002360.m01.exon01-v1.0.a1;Name=he.00g002360.m01.exon01;Parent=he.00g002360.m01-v1.0.a1;
JABWEG010000001.1	GenSAS_63493a1a2e90c-publish	CDS	1018032	1018102	.	+	0	ID=he.00g002360.m01.CDS01-v1.0.a1;Name=he.00g002360.m01.CDS01;Parent=he.00g002360.m01-v1.0.a1;
JABWEG010000001.1	GenSAS_63493a1a2e90c-publish	exon	1018163	1018430	.	+	.	ID=he.00g002360.m01.exon02-v1.0.a1;Name=he.00g002360.m01.exon02;Parent=he.00g002360.m01-v1.0.a1;
JABWEG010000001.1	GenSAS_63493a1a2e90c-publish	CDS	1018163	1018430	.	+	2	ID=he.00g002360.m01.CDS02-v1.0.a1;Name=he.00g002360.m01.CDS02;Parent=he.00g002360.m01-v1.0.a1;
JABWEG010000001.1	GenSAS_63493a1a2e90c-publish	gene	1018956	1020249	.	+	.	ID=he.00g002370-v1.0.a1;Name=he.00g002370;
JABWEG010000001.1	GenSAS_63493a1a2e90c-publish	mRNA	1018956	1020249	2246110.00	+	.	ID=he.00g002370.m01-v1.0.a1;Name=he.00g002370.m01;Parent=he.00g002370-v1.0.a1;
JABWEG010000001.1	GenSAS_63493a1a2e90c-publish	exon	1018956	1019037	.	+	.	ID=he.00g002370.m01.exon01-v1.0.a1;Name=he.00g002370.m01.exon01;Parent=he.00g002370.m01-v1.0.a1;
JABWEG010000001.1	GenSAS_63493a1a2e90c-publish	CDS	1018956	1019037	.	+	0	ID=he.00g002370.m01.CDS01-v1.0.a1;Name=he.00g002370.m01.CDS01;Parent=he.00g002370.m01-v1.0.a1;
JABWEG010000001.1	GenSAS_63493a1a2e90c-publish	exon	1019099	1019129	.	+	.	ID=he.00g002370.m01.exon02-v1.0.a1;Name=he.00g002370.m01.exon02;Parent=he.00g002370.m01-v1.0.a1;
JABWEG010000001.1	GenSAS_63493a1a2e90c-publish	CDS	1019099	1019129	.	+	1	ID=he.00g002370.m01.CDS02-v1.0.a1;Name=he.00g002370.m01.CDS02;Parent=he.00g002370.m01-v1.0.a1;
JABWEG010000001.1	GenSAS_63493a1a2e90c-publish	exon	1019186	1019231	.	+	.	ID=he.00g002370.m01.exon03-v1.0.a1;Name=he.00g002370.m01.exon03;Parent=he.00g002370.m01-v1.0.a1;
JABWEG010000001.1	GenSAS_63493a1a2e90c-publish	CDS	1019186	1019231	.	+	2	ID=he.00g002370.m01.CDS03-v1.0.a1;Name=he.00g002370.m01.CDS03;Parent=he.00g002370.m01-v1.0.a1;
JABWEG010000001.1	GenSAS_63493a1a2e90c-publish	exon	1019288	1019388	.	+	.	ID=he.00g002370.m01.exon04-v1.0.a1;Name=he.00g002370.m01.exon04;Parent=he.00g002370.m01-v1.0.a1;
JABWEG010000001.1	GenSAS_63493a1a2e90c-publish	CDS	1019288	1019388	.	+	0	ID=he.00g002370.m01.CDS04-v1.0.a1;Name=he.00g002370.m01.CDS04;Parent=he.00g002370.m01-v1.0.a1;
JABWEG010000001.1	GenSAS_63493a1a2e90c-publish	exon	1019443	1019707	.	+	.	ID=he.00g002370.m01.exon05-v1.0.a1;Name=he.00g002370.m01.exon05;Parent=he.00g002370.m01-v1.0.a1;
JABWEG010000001.1	GenSAS_63493a1a2e90c-publish	CDS	1019443	1019707	.	+	2	ID=he.00g002370.m01.CDS05-v1.0.a1;Name=he.00g002370.m01.CDS05;Parent=he.00g002370.m01-v1.0.a1;
JABWEG010000001.1	GenSAS_63493a1a2e90c-publish	exon	1019764	1020249	.	+	.	ID=he.00g002370.m01.exon06-v1.0.a1;Name=he.00g002370.m01.exon06;Parent=he.00g002370.m01-v1.0.a1;
JABWEG010000001.1	GenSAS_63493a1a2e90c-publish	CDS	1019764	1020249	.	+	0	ID=he.00g002370.m01.CDS06-v1.0.a1;Name=he.00g002370.m01.CDS06;Parent=he.00g002370.m01-v1.0.a1;
JABWEG010000001.1	GenSAS_63493a1a2e90c-publish	gene	1020576	1022533	.	+	.	ID=he.00g002380-v1.0.a1;Name=he.00g002380;
JABWEG010000001.1	GenSAS_63493a1a2e90c-publish	mRNA	1020576	1022533	6888595.00	+	.	ID=he.00g002380.m01-v1.0.a1;Name=he.00g002380.m01;Parent=he.00g002380-v1.0.a1;
JABWEG010000001.1	GenSAS_63493a1a2e90c-publish	exon	1020576	1020652	.	+	.	ID=he.00g002380.m01.exon01-v1.0.a1;Name=he.00g002380.m01.exon01;Parent=he.00g002380.m01-v1.0.a1;
JABWEG010000001.1	GenSAS_63493a1a2e90c-publish	CDS	1020576	1020652	.	+	0	ID=he.00g002380.m01.CDS01-v1.0.a1;Name=he.00g002380.m01.CDS01;Parent=he.00g002380.m01-v1.0.a1;
JABWEG010000001.1	GenSAS_63493a1a2e90c-publish	exon	1020703	1020724	.	+	.	ID=he.00g002380.m01.exon02-v1.0.a1;Name=he.00g002380.m01.exon02;Parent=he.00g002380.m01-v1.0.a1;
JABWEG010000001.1	GenSAS_63493a1a2e90c-publish	CDS	1020703	1020724	.	+	2	ID=he.00g002380.m01.CDS02-v1.0.a1;Name=he.00g002380.m01.CDS02;Parent=he.00g002380.m01-v1.0.a1;
JABWEG010000001.1	GenSAS_63493a1a2e90c-publish	exon	1020774	1021719	.	+	.	ID=he.00g002380.m01.exon03-v1.0.a1;Name=he.00g002380.m01.exon03;Parent=he.00g002380.m01-v1.0.a1;
JABWEG010000001.1	GenSAS_63493a1a2e90c-publish	CDS	1020774	1021719	.	+	0	ID=he.00g002380.m01.CDS03-v1.0.a1;Name=he.00g002380.m01.CDS03;Parent=he.00g002380.m01-v1.0.a1;
JABWEG010000001.1	GenSAS_63493a1a2e90c-publish	exon	1021773	1021889	.	+	.	ID=he.00g002380.m01.exon04-v1.0.a1;Name=he.00g002380.m01.exon04;Parent=he.00g002380.m01-v1.0.a1;
JABWEG010000001.1	GenSAS_63493a1a2e90c-publish	CDS	1021773	1021889	.	+	1	ID=he.00g002380.m01.CDS04-v1.0.a1;Name=he.00g002380.m01.CDS04;Parent=he.00g002380.m01-v1.0.a1;
JABWEG010000001.1	GenSAS_63493a1a2e90c-publish	exon	1021949	1022478	.	+	.	ID=he.00g002380.m01.exon05-v1.0.a1;Name=he.00g002380.m01.exon05;Parent=he.00g002380.m01-v1.0.a1;
JABWEG010000001.1	GenSAS_63493a1a2e90c-publish	CDS	1021949	1022478	.	+	1	ID=he.00g002380.m01.CDS05-v1.0.a1;Name=he.00g002380.m01.CDS05;Parent=he.00g002380.m01-v1.0.a1;
JABWEG010000001.1	GenSAS_63493a1a2e90c-publish	exon	1022531	1022533	.	+	.	ID=he.00g002380.m01.exon06-v1.0.a1;Name=he.00g002380.m01.exon06;Parent=he.00g002380.m01-v1.0.a1;
JABWEG010000001.1	GenSAS_63493a1a2e90c-publish	CDS	1022531	1022533	.	+	0	ID=he.00g002380.m01.CDS06-v1.0.a1;Name=he.00g002380.m01.CDS06;Parent=he.00g002380.m01-v1.0.a1;
JABWEG010000001.1	GenSAS_63493a1a2e90c-publish	gene	1022921	1023688	.	-	.	ID=he.00g002390-v1.0.a1;Name=he.00g002390;
JABWEG010000001.1	GenSAS_63493a1a2e90c-publish	mRNA	1022921	1023688	7665.00	-	.	ID=he.00g002390.m01-v1.0.a1;Name=he.00g002390.m01;Parent=he.00g002390-v1.0.a1;
JABWEG010000001.1	GenSAS_63493a1a2e90c-publish	exon	1022921	1022956	.	-	.	ID=he.00g002390.m01.exon01-v1.0.a1;Name=he.00g002390.m01.exon01;Parent=he.00g002390.m01-v1.0.a1;
JABWEG010000001.1	GenSAS_63493a1a2e90c-publish	CDS	1022921	1022956	.	-	0	ID=he.00g002390.m01.CDS01-v1.0.a1;Name=he.00g002390.m01.CDS01;Parent=he.00g002390.m01-v1.0.a1;
JABWEG010000001.1	GenSAS_63493a1a2e90c-publish	exon	1023009	1023304	.	-	.	ID=he.00g002390.m01.exon02-v1.0.a1;Name=he.00g002390.m01.exon02;Parent=he.00g002390.m01-v1.0.a1;
JABWEG010000001.1	GenSAS_63493a1a2e90c-publish	CDS	1023009	1023304	.	-	1	ID=he.00g002390.m01.CDS02-v1.0.a1;Name=he.00g002390.m01.CDS02;Parent=he.00g002390.m01-v1.0.a1;
JABWEG010000001.1	GenSAS_63493a1a2e90c-publish	exon	1023366	1023384	.	-	.	ID=he.00g002390.m01.exon03-v1.0.a1;Name=he.00g002390.m01.exon03;Parent=he.00g002390.m01-v1.0.a1;
JABWEG010000001.1	GenSAS_63493a1a2e90c-publish	CDS	1023366	1023384	.	-	0	ID=he.00g002390.m01.CDS03-v1.0.a1;Name=he.00g002390.m01.CDS03;Parent=he.00g002390.m01-v1.0.a1;
JABWEG010000001.1	GenSAS_63493a1a2e90c-publish	exon	1023446	1023688	.	-	.	ID=he.00g002390.m01.exon04-v1.0.a1;Name=he.00g002390.m01.exon04;Parent=he.00g002390.m01-v1.0.a1;
JABWEG010000001.1	GenSAS_63493a1a2e90c-publish	CDS	1023446	1023688	.	-	0	ID=he.00g002390.m01.CDS04-v1.0.a1;Name=he.00g002390.m01.CDS04;Parent=he.00g002390.m01-v1.0.a1;
JABWEG010000001.1	GenSAS_63493a1a2e90c-publish	gene	1025315	1026611	.	+	.	ID=he.00g002400-v1.0.a1;Name=he.00g002400;
JABWEG010000001.1	GenSAS_63493a1a2e90c-publish	mRNA	1025315	1026611	1098775.00	+	.	ID=he.00g002400.m01-v1.0.a1;Name=he.00g002400.m01;Parent=he.00g002400-v1.0.a1;
JABWEG010000001.1	GenSAS_63493a1a2e90c-publish	exon	1025315	1025487	.	+	.	ID=he.00g002400.m01.exon01-v1.0.a1;Name=he.00g002400.m01.exon01;Parent=he.00g002400.m01-v1.0.a1;
JABWEG010000001.1	GenSAS_63493a1a2e90c-publish	CDS	1025315	1025487	.	+	0	ID=he.00g002400.m01.CDS01-v1.0.a1;Name=he.00g002400.m01.CDS01;Parent=he.00g002400.m01-v1.0.a1;
JABWEG010000001.1	GenSAS_63493a1a2e90c-publish	exon	1025538	1025708	.	+	.	ID=he.00g002400.m01.exon02-v1.0.a1;Name=he.00g002400.m01.exon02;Parent=he.00g002400.m01-v1.0.a1;
JABWEG010000001.1	GenSAS_63493a1a2e90c-publish	CDS	1025538	1025708	.	+	2	ID=he.00g002400.m01.CDS02-v1.0.a1;Name=he.00g002400.m01.CDS02;Parent=he.00g002400.m01-v1.0.a1;
JABWEG010000001.1	GenSAS_63493a1a2e90c-publish	exon	1025766	1025911	.	+	.	ID=he.00g002400.m01.exon03-v1.0.a1;Name=he.00g002400.m01.exon03;Parent=he.00g002400.m01-v1.0.a1;
JABWEG010000001.1	GenSAS_63493a1a2e90c-publish	CDS	1025766	1025911	.	+	2	ID=he.00g002400.m01.CDS03-v1.0.a1;Name=he.00g002400.m01.CDS03;Parent=he.00g002400.m01-v1.0.a1;
JABWEG010000001.1	GenSAS_63493a1a2e90c-publish	exon	1025967	1025986	.	+	.	ID=he.00g002400.m01.exon04-v1.0.a1;Name=he.00g002400.m01.exon04;Parent=he.00g002400.m01-v1.0.a1;
JABWEG010000001.1	GenSAS_63493a1a2e90c-publish	CDS	1025967	1025986	.	+	1	ID=he.00g002400.m01.CDS04-v1.0.a1;Name=he.00g002400.m01.CDS04;Parent=he.00g002400.m01-v1.0.a1;
JABWEG010000001.1	GenSAS_63493a1a2e90c-publish	exon	1026042	1026513	.	+	.	ID=he.00g002400.m01.exon05-v1.0.a1;Name=he.00g002400.m01.exon05;Parent=he.00g002400.m01-v1.0.a1;
JABWEG010000001.1	GenSAS_63493a1a2e90c-publish	CDS	1026042	1026513	.	+	0	ID=he.00g002400.m01.CDS05-v1.0.a1;Name=he.00g002400.m01.CDS05;Parent=he.00g002400.m01-v1.0.a1;
JABWEG010000001.1	GenSAS_63493a1a2e90c-publish	exon	1026571	1026611	.	+	.	ID=he.00g002400.m01.exon06-v1.0.a1;Name=he.00g002400.m01.exon06;Parent=he.00g002400.m01-v1.0.a1;
JABWEG010000001.1	GenSAS_63493a1a2e90c-publish	CDS	1026571	1026611	.	+	1	ID=he.00g002400.m01.CDS06-v1.0.a1;Name=he.00g002400.m01.CDS06;Parent=he.00g002400.m01-v1.0.a1;
JABWEG010000001.1	GenSAS_63493a1a2e90c-publish	gene	1028022	1029510	.	+	.	ID=he.00g002410-v1.0.a1;Name=he.00g002410;
JABWEG010000001.1	GenSAS_63493a1a2e90c-publish	mRNA	1028022	1029510	46995.00	+	.	ID=he.00g002410.m01-v1.0.a1;Name=he.00g002410.m01;Parent=he.00g002410-v1.0.a1;
JABWEG010000001.1	GenSAS_63493a1a2e90c-publish	exon	1028022	1028093	.	+	.	ID=he.00g002410.m01.exon01-v1.0.a1;Name=he.00g002410.m01.exon01;Parent=he.00g002410.m01-v1.0.a1;
JABWEG010000001.1	GenSAS_63493a1a2e90c-publish	CDS	1028022	1028093	.	+	0	ID=he.00g002410.m01.CDS01-v1.0.a1;Name=he.00g002410.m01.CDS01;Parent=he.00g002410.m01-v1.0.a1;
JABWEG010000001.1	GenSAS_63493a1a2e90c-publish	exon	1028148	1028164	.	+	.	ID=he.00g002410.m01.exon02-v1.0.a1;Name=he.00g002410.m01.exon02;Parent=he.00g002410.m01-v1.0.a1;
JABWEG010000001.1	GenSAS_63493a1a2e90c-publish	CDS	1028148	1028164	.	+	0	ID=he.00g002410.m01.CDS02-v1.0.a1;Name=he.00g002410.m01.CDS02;Parent=he.00g002410.m01-v1.0.a1;
JABWEG010000001.1	GenSAS_63493a1a2e90c-publish	exon	1028218	1028578	.	+	.	ID=he.00g002410.m01.exon03-v1.0.a1;Name=he.00g002410.m01.exon03;Parent=he.00g002410.m01-v1.0.a1;
JABWEG010000001.1	GenSAS_63493a1a2e90c-publish	CDS	1028218	1028578	.	+	2	ID=he.00g002410.m01.CDS03-v1.0.a1;Name=he.00g002410.m01.CDS03;Parent=he.00g002410.m01-v1.0.a1;
JABWEG010000001.1	GenSAS_63493a1a2e90c-publish	exon	1028635	1028853	.	+	.	ID=he.00g002410.m01.exon04-v1.0.a1;Name=he.00g002410.m01.exon04;Parent=he.00g002410.m01-v1.0.a1;
JABWEG010000001.1	GenSAS_63493a1a2e90c-publish	CDS	1028635	1028853	.	+	0	ID=he.00g002410.m01.CDS04-v1.0.a1;Name=he.00g002410.m01.CDS04;Parent=he.00g002410.m01-v1.0.a1;
JABWEG010000001.1	GenSAS_63493a1a2e90c-publish	exon	1028909	1028925	.	+	.	ID=he.00g002410.m01.exon05-v1.0.a1;Name=he.00g002410.m01.exon05;Parent=he.00g002410.m01-v1.0.a1;
JABWEG010000001.1	GenSAS_63493a1a2e90c-publish	CDS	1028909	1028925	.	+	0	ID=he.00g002410.m01.CDS05-v1.0.a1;Name=he.00g002410.m01.CDS05;Parent=he.00g002410.m01-v1.0.a1;
JABWEG010000001.1	GenSAS_63493a1a2e90c-publish	exon	1028982	1029011	.	+	.	ID=he.00g002410.m01.exon06-v1.0.a1;Name=he.00g002410.m01.exon06;Parent=he.00g002410.m01-v1.0.a1;
JABWEG010000001.1	GenSAS_63493a1a2e90c-publish	CDS	1028982	1029011	.	+	2	ID=he.00g002410.m01.CDS06-v1.0.a1;Name=he.00g002410.m01.CDS06;Parent=he.00g002410.m01-v1.0.a1;
JABWEG010000001.1	GenSAS_63493a1a2e90c-publish	exon	1029065	1029201	.	+	.	ID=he.00g002410.m01.exon07-v1.0.a1;Name=he.00g002410.m01.exon07;Parent=he.00g002410.m01-v1.0.a1;
JABWEG010000001.1	GenSAS_63493a1a2e90c-publish	CDS	1029065	1029201	.	+	2	ID=he.00g002410.m01.CDS07-v1.0.a1;Name=he.00g002410.m01.CDS07;Parent=he.00g002410.m01-v1.0.a1;
JABWEG010000001.1	GenSAS_63493a1a2e90c-publish	exon	1029257	1029510	.	+	.	ID=he.00g002410.m01.exon08-v1.0.a1;Name=he.00g002410.m01.exon08;Parent=he.00g002410.m01-v1.0.a1;
JABWEG010000001.1	GenSAS_63493a1a2e90c-publish	CDS	1029257	1029510	.	+	1	ID=he.00g002410.m01.CDS08-v1.0.a1;Name=he.00g002410.m01.CDS08;Parent=he.00g002410.m01-v1.0.a1;
JABWEG010000001.1	GenSAS_63493a1a2e90c-publish	gene	1030537	1031961	.	+	.	ID=he.00g002420-v1.0.a1;Name=he.00g002420;
JABWEG010000001.1	GenSAS_63493a1a2e90c-publish	mRNA	1030537	1031961	195780.00	+	.	ID=he.00g002420.m01-v1.0.a1;Name=he.00g002420.m01;Parent=he.00g002420-v1.0.a1;
JABWEG010000001.1	GenSAS_63493a1a2e90c-publish	exon	1030537	1030988	.	+	.	ID=he.00g002420.m01.exon01-v1.0.a1;Name=he.00g002420.m01.exon01;Parent=he.00g002420.m01-v1.0.a1;
JABWEG010000001.1	GenSAS_63493a1a2e90c-publish	CDS	1030537	1030988	.	+	0	ID=he.00g002420.m01.CDS01-v1.0.a1;Name=he.00g002420.m01.CDS01;Parent=he.00g002420.m01-v1.0.a1;
JABWEG010000001.1	GenSAS_63493a1a2e90c-publish	exon	1031040	1031321	.	+	.	ID=he.00g002420.m01.exon02-v1.0.a1;Name=he.00g002420.m01.exon02;Parent=he.00g002420.m01-v1.0.a1;
JABWEG010000001.1	GenSAS_63493a1a2e90c-publish	CDS	1031040	1031321	.	+	2	ID=he.00g002420.m01.CDS02-v1.0.a1;Name=he.00g002420.m01.CDS02;Parent=he.00g002420.m01-v1.0.a1;
JABWEG010000001.1	GenSAS_63493a1a2e90c-publish	exon	1031376	1031961	.	+	.	ID=he.00g002420.m01.exon03-v1.0.a1;Name=he.00g002420.m01.exon03;Parent=he.00g002420.m01-v1.0.a1;
JABWEG010000001.1	GenSAS_63493a1a2e90c-publish	CDS	1031376	1031961	.	+	2	ID=he.00g002420.m01.CDS03-v1.0.a1;Name=he.00g002420.m01.CDS03;Parent=he.00g002420.m01-v1.0.a1;
JABWEG010000001.1	GenSAS_63493a1a2e90c-publish	gene	1032323	1033621	.	+	.	ID=he.00g002430-v1.0.a1;Name=he.00g002430;
JABWEG010000001.1	GenSAS_63493a1a2e90c-publish	mRNA	1032323	1033621	51425.00	+	.	ID=he.00g002430.m01-v1.0.a1;Name=he.00g002430.m01;Parent=he.00g002430-v1.0.a1;
JABWEG010000001.1	GenSAS_63493a1a2e90c-publish	exon	1032323	1032375	.	+	.	ID=he.00g002430.m01.exon01-v1.0.a1;Name=he.00g002430.m01.exon01;Parent=he.00g002430.m01-v1.0.a1;
JABWEG010000001.1	GenSAS_63493a1a2e90c-publish	CDS	1032323	1032375	.	+	0	ID=he.00g002430.m01.CDS01-v1.0.a1;Name=he.00g002430.m01.CDS01;Parent=he.00g002430.m01-v1.0.a1;
JABWEG010000001.1	GenSAS_63493a1a2e90c-publish	exon	1032438	1032474	.	+	.	ID=he.00g002430.m01.exon02-v1.0.a1;Name=he.00g002430.m01.exon02;Parent=he.00g002430.m01-v1.0.a1;
JABWEG010000001.1	GenSAS_63493a1a2e90c-publish	CDS	1032438	1032474	.	+	2	ID=he.00g002430.m01.CDS02-v1.0.a1;Name=he.00g002430.m01.CDS02;Parent=he.00g002430.m01-v1.0.a1;
JABWEG010000001.1	GenSAS_63493a1a2e90c-publish	exon	1032533	1032561	.	+	.	ID=he.00g002430.m01.exon03-v1.0.a1;Name=he.00g002430.m01.exon03;Parent=he.00g002430.m01-v1.0.a1;
JABWEG010000001.1	GenSAS_63493a1a2e90c-publish	CDS	1032533	1032561	.	+	0	ID=he.00g002430.m01.CDS03-v1.0.a1;Name=he.00g002430.m01.CDS03;Parent=he.00g002430.m01-v1.0.a1;
JABWEG010000001.1	GenSAS_63493a1a2e90c-publish	exon	1032630	1032677	.	+	.	ID=he.00g002430.m01.exon04-v1.0.a1;Name=he.00g002430.m01.exon04;Parent=he.00g002430.m01-v1.0.a1;
JABWEG010000001.1	GenSAS_63493a1a2e90c-publish	CDS	1032630	1032677	.	+	2	ID=he.00g002430.m01.CDS04-v1.0.a1;Name=he.00g002430.m01.CDS04;Parent=he.00g002430.m01-v1.0.a1;
JABWEG010000001.1	GenSAS_63493a1a2e90c-publish	exon	1032733	1032970	.	+	.	ID=he.00g002430.m01.exon05-v1.0.a1;Name=he.00g002430.m01.exon05;Parent=he.00g002430.m01-v1.0.a1;
JABWEG010000001.1	GenSAS_63493a1a2e90c-publish	CDS	1032733	1032970	.	+	2	ID=he.00g002430.m01.CDS05-v1.0.a1;Name=he.00g002430.m01.CDS05;Parent=he.00g002430.m01-v1.0.a1;
JABWEG010000001.1	GenSAS_63493a1a2e90c-publish	exon	1033025	1033621	.	+	.	ID=he.00g002430.m01.exon06-v1.0.a1;Name=he.00g002430.m01.exon06;Parent=he.00g002430.m01-v1.0.a1;
JABWEG010000001.1	GenSAS_63493a1a2e90c-publish	CDS	1033025	1033621	.	+	0	ID=he.00g002430.m01.CDS06-v1.0.a1;Name=he.00g002430.m01.CDS06;Parent=he.00g002430.m01-v1.0.a1;
JABWEG010000001.1	GenSAS_63493a1a2e90c-publish	gene	1034175	1035186	.	-	.	ID=he.00g002440-v1.0.a1;Name=he.00g002440;
JABWEG010000001.1	GenSAS_63493a1a2e90c-publish	mRNA	1034175	1035186	10105.00	-	.	ID=he.00g002440.m01-v1.0.a1;Name=he.00g002440.m01;Parent=he.00g002440-v1.0.a1;
JABWEG010000001.1	GenSAS_63493a1a2e90c-publish	exon	1034175	1034636	.	-	.	ID=he.00g002440.m01.exon01-v1.0.a1;Name=he.00g002440.m01.exon01;Parent=he.00g002440.m01-v1.0.a1;
JABWEG010000001.1	GenSAS_63493a1a2e90c-publish	CDS	1034175	1034636	.	-	0	ID=he.00g002440.m01.CDS01-v1.0.a1;Name=he.00g002440.m01.CDS01;Parent=he.00g002440.m01-v1.0.a1;
JABWEG010000001.1	GenSAS_63493a1a2e90c-publish	exon	1034695	1035024	.	-	.	ID=he.00g002440.m01.exon02-v1.0.a1;Name=he.00g002440.m01.exon02;Parent=he.00g002440.m01-v1.0.a1;
JABWEG010000001.1	GenSAS_63493a1a2e90c-publish	CDS	1034695	1035024	.	-	0	ID=he.00g002440.m01.CDS02-v1.0.a1;Name=he.00g002440.m01.CDS02;Parent=he.00g002440.m01-v1.0.a1;
JABWEG010000001.1	GenSAS_63493a1a2e90c-publish	exon	1035100	1035186	.	-	.	ID=he.00g002440.m01.exon03-v1.0.a1;Name=he.00g002440.m01.exon03;Parent=he.00g002440.m01-v1.0.a1;
JABWEG010000001.1	GenSAS_63493a1a2e90c-publish	CDS	1035100	1035186	.	-	0	ID=he.00g002440.m01.CDS03-v1.0.a1;Name=he.00g002440.m01.CDS03;Parent=he.00g002440.m01-v1.0.a1;
JABWEG010000001.1	GenSAS_63493a1a2e90c-publish	gene	1037261	1037824	.	-	.	ID=he.00g002450-v1.0.a1;Name=he.00g002450;
JABWEG010000001.1	GenSAS_63493a1a2e90c-publish	mRNA	1037261	1037824	4020.00	-	.	ID=he.00g002450.m01-v1.0.a1;Name=he.00g002450.m01;Parent=he.00g002450-v1.0.a1;
JABWEG010000001.1	GenSAS_63493a1a2e90c-publish	exon	1037261	1037503	.	-	.	ID=he.00g002450.m01.exon01-v1.0.a1;Name=he.00g002450.m01.exon01;Parent=he.00g002450.m01-v1.0.a1;
JABWEG010000001.1	GenSAS_63493a1a2e90c-publish	CDS	1037261	1037503	.	-	0	ID=he.00g002450.m01.CDS01-v1.0.a1;Name=he.00g002450.m01.CDS01;Parent=he.00g002450.m01-v1.0.a1;
JABWEG010000001.1	GenSAS_63493a1a2e90c-publish	exon	1037558	1037824	.	-	.	ID=he.00g002450.m01.exon02-v1.0.a1;Name=he.00g002450.m01.exon02;Parent=he.00g002450.m01-v1.0.a1;
JABWEG010000001.1	GenSAS_63493a1a2e90c-publish	CDS	1037558	1037824	.	-	0	ID=he.00g002450.m01.CDS02-v1.0.a1;Name=he.00g002450.m01.CDS02;Parent=he.00g002450.m01-v1.0.a1;
JABWEG010000001.1	GenSAS_63493a1a2e90c-publish	gene	1039395	1041504	.	+	.	ID=he.00g002460-v1.0.a1;Name=he.00g002460;
JABWEG010000001.1	GenSAS_63493a1a2e90c-publish	mRNA	1039395	1041504	21085.00	+	.	ID=he.00g002460.m01-v1.0.a1;Name=he.00g002460.m01;Parent=he.00g002460-v1.0.a1;
JABWEG010000001.1	GenSAS_63493a1a2e90c-publish	exon	1039395	1039454	.	+	.	ID=he.00g002460.m01.exon01-v1.0.a1;Name=he.00g002460.m01.exon01;Parent=he.00g002460.m01-v1.0.a1;
JABWEG010000001.1	GenSAS_63493a1a2e90c-publish	CDS	1039395	1039454	.	+	0	ID=he.00g002460.m01.CDS01-v1.0.a1;Name=he.00g002460.m01.CDS01;Parent=he.00g002460.m01-v1.0.a1;
JABWEG010000001.1	GenSAS_63493a1a2e90c-publish	exon	1039523	1039600	.	+	.	ID=he.00g002460.m01.exon02-v1.0.a1;Name=he.00g002460.m01.exon02;Parent=he.00g002460.m01-v1.0.a1;
JABWEG010000001.1	GenSAS_63493a1a2e90c-publish	CDS	1039523	1039600	.	+	0	ID=he.00g002460.m01.CDS02-v1.0.a1;Name=he.00g002460.m01.CDS02;Parent=he.00g002460.m01-v1.0.a1;
JABWEG010000001.1	GenSAS_63493a1a2e90c-publish	exon	1039674	1039982	.	+	.	ID=he.00g002460.m01.exon03-v1.0.a1;Name=he.00g002460.m01.exon03;Parent=he.00g002460.m01-v1.0.a1;
JABWEG010000001.1	GenSAS_63493a1a2e90c-publish	CDS	1039674	1039982	.	+	0	ID=he.00g002460.m01.CDS03-v1.0.a1;Name=he.00g002460.m01.CDS03;Parent=he.00g002460.m01-v1.0.a1;
JABWEG010000001.1	GenSAS_63493a1a2e90c-publish	exon	1040041	1041504	.	+	.	ID=he.00g002460.m01.exon04-v1.0.a1;Name=he.00g002460.m01.exon04;Parent=he.00g002460.m01-v1.0.a1;
JABWEG010000001.1	GenSAS_63493a1a2e90c-publish	CDS	1040041	1041504	.	+	0	ID=he.00g002460.m01.CDS04-v1.0.a1;Name=he.00g002460.m01.CDS04;Parent=he.00g002460.m01-v1.0.a1;
JABWEG010000001.1	GenSAS_63493a1a2e90c-publish	gene	1049394	1050829	.	+	.	ID=he.00g002470-v1.0.a1;Name=he.00g002470;
JABWEG010000001.1	GenSAS_63493a1a2e90c-publish	mRNA	1049394	1050829	14090.00	+	.	ID=he.00g002470.m01-v1.0.a1;Name=he.00g002470.m01;Parent=he.00g002470-v1.0.a1;
JABWEG010000001.1	GenSAS_63493a1a2e90c-publish	exon	1049394	1050731	.	+	.	ID=he.00g002470.m01.exon01-v1.0.a1;Name=he.00g002470.m01.exon01;Parent=he.00g002470.m01-v1.0.a1;
JABWEG010000001.1	GenSAS_63493a1a2e90c-publish	CDS	1049394	1050731	.	+	0	ID=he.00g002470.m01.CDS01-v1.0.a1;Name=he.00g002470.m01.CDS01;Parent=he.00g002470.m01-v1.0.a1;
JABWEG010000001.1	GenSAS_63493a1a2e90c-publish	exon	1050782	1050829	.	+	.	ID=he.00g002470.m01.exon02-v1.0.a1;Name=he.00g002470.m01.exon02;Parent=he.00g002470.m01-v1.0.a1;
JABWEG010000001.1	GenSAS_63493a1a2e90c-publish	CDS	1050782	1050829	.	+	0	ID=he.00g002470.m01.CDS02-v1.0.a1;Name=he.00g002470.m01.CDS02;Parent=he.00g002470.m01-v1.0.a1;
JABWEG010000001.1	GenSAS_63493a1a2e90c-publish	gene	1052603	1054237	.	+	.	ID=he.00g002480-v1.0.a1;Name=he.00g002480;
JABWEG010000001.1	GenSAS_63493a1a2e90c-publish	mRNA	1052603	1054237	25130.00	+	.	ID=he.00g002480.m01-v1.0.a1;Name=he.00g002480.m01;Parent=he.00g002480-v1.0.a1;
JABWEG010000001.1	GenSAS_63493a1a2e90c-publish	exon	1052603	1052758	.	+	.	ID=he.00g002480.m01.exon01-v1.0.a1;Name=he.00g002480.m01.exon01;Parent=he.00g002480.m01-v1.0.a1;
JABWEG010000001.1	GenSAS_63493a1a2e90c-publish	CDS	1052603	1052758	.	+	0	ID=he.00g002480.m01.CDS01-v1.0.a1;Name=he.00g002480.m01.CDS01;Parent=he.00g002480.m01-v1.0.a1;
JABWEG010000001.1	GenSAS_63493a1a2e90c-publish	exon	1052816	1054237	.	+	.	ID=he.00g002480.m01.exon02-v1.0.a1;Name=he.00g002480.m01.exon02;Parent=he.00g002480.m01-v1.0.a1;
JABWEG010000001.1	GenSAS_63493a1a2e90c-publish	CDS	1052816	1054237	.	+	0	ID=he.00g002480.m01.CDS02-v1.0.a1;Name=he.00g002480.m01.CDS02;Parent=he.00g002480.m01-v1.0.a1;
JABWEG010000001.1	GenSAS_63493a1a2e90c-publish	gene	1054904	1055982	.	-	.	ID=he.00g002490-v1.0.a1;Name=he.00g002490;
JABWEG010000001.1	GenSAS_63493a1a2e90c-publish	mRNA	1054904	1055982	10330.00	-	.	ID=he.00g002490.m01-v1.0.a1;Name=he.00g002490.m01;Parent=he.00g002490-v1.0.a1;
JABWEG010000001.1	GenSAS_63493a1a2e90c-publish	exon	1054904	1055392	.	-	.	ID=he.00g002490.m01.exon01-v1.0.a1;Name=he.00g002490.m01.exon01;Parent=he.00g002490.m01-v1.0.a1;
JABWEG010000001.1	GenSAS_63493a1a2e90c-publish	CDS	1054904	1055392	.	-	0	ID=he.00g002490.m01.CDS01-v1.0.a1;Name=he.00g002490.m01.CDS01;Parent=he.00g002490.m01-v1.0.a1;
JABWEG010000001.1	GenSAS_63493a1a2e90c-publish	exon	1055446	1055559	.	-	.	ID=he.00g002490.m01.exon02-v1.0.a1;Name=he.00g002490.m01.exon02;Parent=he.00g002490.m01-v1.0.a1;
JABWEG010000001.1	GenSAS_63493a1a2e90c-publish	CDS	1055446	1055559	.	-	0	ID=he.00g002490.m01.CDS02-v1.0.a1;Name=he.00g002490.m01.CDS02;Parent=he.00g002490.m01-v1.0.a1;
JABWEG010000001.1	GenSAS_63493a1a2e90c-publish	exon	1055625	1055736	.	-	.	ID=he.00g002490.m01.exon03-v1.0.a1;Name=he.00g002490.m01.exon03;Parent=he.00g002490.m01-v1.0.a1;
JABWEG010000001.1	GenSAS_63493a1a2e90c-publish	CDS	1055625	1055736	.	-	2	ID=he.00g002490.m01.CDS03-v1.0.a1;Name=he.00g002490.m01.CDS03;Parent=he.00g002490.m01-v1.0.a1;
JABWEG010000001.1	GenSAS_63493a1a2e90c-publish	exon	1055789	1055982	.	-	.	ID=he.00g002490.m01.exon04-v1.0.a1;Name=he.00g002490.m01.exon04;Parent=he.00g002490.m01-v1.0.a1;
JABWEG010000001.1	GenSAS_63493a1a2e90c-publish	CDS	1055789	1055982	.	-	0	ID=he.00g002490.m01.CDS04-v1.0.a1;Name=he.00g002490.m01.CDS04;Parent=he.00g002490.m01-v1.0.a1;
JABWEG010000001.1	GenSAS_63493a1a2e90c-publish	gene	1056188	1057873	.	+	.	ID=he.00g002500-v1.0.a1;Name=he.00g002500;
JABWEG010000001.1	GenSAS_63493a1a2e90c-publish	mRNA	1056188	1057873	258925.00	+	.	ID=he.00g002500.m01-v1.0.a1;Name=he.00g002500.m01;Parent=he.00g002500-v1.0.a1;
JABWEG010000001.1	GenSAS_63493a1a2e90c-publish	exon	1056188	1056393	.	+	.	ID=he.00g002500.m01.exon01-v1.0.a1;Name=he.00g002500.m01.exon01;Parent=he.00g002500.m01-v1.0.a1;
JABWEG010000001.1	GenSAS_63493a1a2e90c-publish	CDS	1056188	1056393	.	+	0	ID=he.00g002500.m01.CDS01-v1.0.a1;Name=he.00g002500.m01.CDS01;Parent=he.00g002500.m01-v1.0.a1;
JABWEG010000001.1	GenSAS_63493a1a2e90c-publish	exon	1056459	1056468	.	+	.	ID=he.00g002500.m01.exon02-v1.0.a1;Name=he.00g002500.m01.exon02;Parent=he.00g002500.m01-v1.0.a1;
JABWEG010000001.1	GenSAS_63493a1a2e90c-publish	CDS	1056459	1056468	.	+	2	ID=he.00g002500.m01.CDS02-v1.0.a1;Name=he.00g002500.m01.CDS02;Parent=he.00g002500.m01-v1.0.a1;
JABWEG010000001.1	GenSAS_63493a1a2e90c-publish	exon	1056521	1056564	.	+	.	ID=he.00g002500.m01.exon03-v1.0.a1;Name=he.00g002500.m01.exon03;Parent=he.00g002500.m01-v1.0.a1;
JABWEG010000001.1	GenSAS_63493a1a2e90c-publish	CDS	1056521	1056564	.	+	0	ID=he.00g002500.m01.CDS03-v1.0.a1;Name=he.00g002500.m01.CDS03;Parent=he.00g002500.m01-v1.0.a1;
JABWEG010000001.1	GenSAS_63493a1a2e90c-publish	exon	1056618	1056629	.	+	.	ID=he.00g002500.m01.exon04-v1.0.a1;Name=he.00g002500.m01.exon04;Parent=he.00g002500.m01-v1.0.a1;
JABWEG010000001.1	GenSAS_63493a1a2e90c-publish	CDS	1056618	1056629	.	+	2	ID=he.00g002500.m01.CDS04-v1.0.a1;Name=he.00g002500.m01.CDS04;Parent=he.00g002500.m01-v1.0.a1;
JABWEG010000001.1	GenSAS_63493a1a2e90c-publish	exon	1056684	1056888	.	+	.	ID=he.00g002500.m01.exon05-v1.0.a1;Name=he.00g002500.m01.exon05;Parent=he.00g002500.m01-v1.0.a1;
JABWEG010000001.1	GenSAS_63493a1a2e90c-publish	CDS	1056684	1056888	.	+	2	ID=he.00g002500.m01.CDS05-v1.0.a1;Name=he.00g002500.m01.CDS05;Parent=he.00g002500.m01-v1.0.a1;
JABWEG010000001.1	GenSAS_63493a1a2e90c-publish	exon	1056949	1057089	.	+	.	ID=he.00g002500.m01.exon06-v1.0.a1;Name=he.00g002500.m01.exon06;Parent=he.00g002500.m01-v1.0.a1;
JABWEG010000001.1	GenSAS_63493a1a2e90c-publish	CDS	1056949	1057089	.	+	0	ID=he.00g002500.m01.CDS06-v1.0.a1;Name=he.00g002500.m01.CDS06;Parent=he.00g002500.m01-v1.0.a1;
JABWEG010000001.1	GenSAS_63493a1a2e90c-publish	exon	1057154	1057237	.	+	.	ID=he.00g002500.m01.exon07-v1.0.a1;Name=he.00g002500.m01.exon07;Parent=he.00g002500.m01-v1.0.a1;
JABWEG010000001.1	GenSAS_63493a1a2e90c-publish	CDS	1057154	1057237	.	+	0	ID=he.00g002500.m01.CDS07-v1.0.a1;Name=he.00g002500.m01.CDS07;Parent=he.00g002500.m01-v1.0.a1;
JABWEG010000001.1	GenSAS_63493a1a2e90c-publish	exon	1057298	1057356	.	+	.	ID=he.00g002500.m01.exon08-v1.0.a1;Name=he.00g002500.m01.exon08;Parent=he.00g002500.m01-v1.0.a1;
JABWEG010000001.1	GenSAS_63493a1a2e90c-publish	CDS	1057298	1057356	.	+	0	ID=he.00g002500.m01.CDS08-v1.0.a1;Name=he.00g002500.m01.CDS08;Parent=he.00g002500.m01-v1.0.a1;
JABWEG010000001.1	GenSAS_63493a1a2e90c-publish	exon	1057415	1057486	.	+	.	ID=he.00g002500.m01.exon09-v1.0.a1;Name=he.00g002500.m01.exon09;Parent=he.00g002500.m01-v1.0.a1;
JABWEG010000001.1	GenSAS_63493a1a2e90c-publish	CDS	1057415	1057486	.	+	2	ID=he.00g002500.m01.CDS09-v1.0.a1;Name=he.00g002500.m01.CDS09;Parent=he.00g002500.m01-v1.0.a1;
JABWEG010000001.1	GenSAS_63493a1a2e90c-publish	exon	1057546	1057686	.	+	.	ID=he.00g002500.m01.exon10-v1.0.a1;Name=he.00g002500.m01.exon10;Parent=he.00g002500.m01-v1.0.a1;
JABWEG010000001.1	GenSAS_63493a1a2e90c-publish	CDS	1057546	1057686	.	+	2	ID=he.00g002500.m01.CDS10-v1.0.a1;Name=he.00g002500.m01.CDS10;Parent=he.00g002500.m01-v1.0.a1;
JABWEG010000001.1	GenSAS_63493a1a2e90c-publish	exon	1057747	1057873	.	+	.	ID=he.00g002500.m01.exon11-v1.0.a1;Name=he.00g002500.m01.exon11;Parent=he.00g002500.m01-v1.0.a1;
JABWEG010000001.1	GenSAS_63493a1a2e90c-publish	CDS	1057747	1057873	.	+	2	ID=he.00g002500.m01.CDS11-v1.0.a1;Name=he.00g002500.m01.CDS11;Parent=he.00g002500.m01-v1.0.a1;
JABWEG010000001.1	GenSAS_63493a1a2e90c-publish	gene	1059257	1062718	.	-	.	ID=he.00g002510-v1.0.a1;Name=he.00g002510;
JABWEG010000001.1	GenSAS_63493a1a2e90c-publish	mRNA	1059257	1062718	33995.00	-	.	ID=he.00g002510.m01-v1.0.a1;Name=he.00g002510.m01;Parent=he.00g002510-v1.0.a1;
JABWEG010000001.1	GenSAS_63493a1a2e90c-publish	exon	1059257	1059956	.	-	.	ID=he.00g002510.m01.exon01-v1.0.a1;Name=he.00g002510.m01.exon01;Parent=he.00g002510.m01-v1.0.a1;
JABWEG010000001.1	GenSAS_63493a1a2e90c-publish	CDS	1059257	1059956	.	-	2	ID=he.00g002510.m01.CDS01-v1.0.a1;Name=he.00g002510.m01.CDS01;Parent=he.00g002510.m01-v1.0.a1;
JABWEG010000001.1	GenSAS_63493a1a2e90c-publish	exon	1060707	1060839	.	-	.	ID=he.00g002510.m01.exon02-v1.0.a1;Name=he.00g002510.m01.exon02;Parent=he.00g002510.m01-v1.0.a1;
JABWEG010000001.1	GenSAS_63493a1a2e90c-publish	CDS	1060707	1060839	.	-	1	ID=he.00g002510.m01.CDS02-v1.0.a1;Name=he.00g002510.m01.CDS02;Parent=he.00g002510.m01-v1.0.a1;
JABWEG010000001.1	GenSAS_63493a1a2e90c-publish	exon	1060911	1060921	.	-	.	ID=he.00g002510.m01.exon03-v1.0.a1;Name=he.00g002510.m01.exon03;Parent=he.00g002510.m01-v1.0.a1;
JABWEG010000001.1	GenSAS_63493a1a2e90c-publish	CDS	1060911	1060921	.	-	2	ID=he.00g002510.m01.CDS03-v1.0.a1;Name=he.00g002510.m01.CDS03;Parent=he.00g002510.m01-v1.0.a1;
JABWEG010000001.1	GenSAS_63493a1a2e90c-publish	exon	1061007	1061120	.	-	.	ID=he.00g002510.m01.exon04-v1.0.a1;Name=he.00g002510.m01.exon04;Parent=he.00g002510.m01-v1.0.a1;
JABWEG010000001.1	GenSAS_63493a1a2e90c-publish	CDS	1061007	1061120	.	-	2	ID=he.00g002510.m01.CDS04-v1.0.a1;Name=he.00g002510.m01.CDS04;Parent=he.00g002510.m01-v1.0.a1;
JABWEG010000001.1	GenSAS_63493a1a2e90c-publish	exon	1061175	1061256	.	-	.	ID=he.00g002510.m01.exon05-v1.0.a1;Name=he.00g002510.m01.exon05;Parent=he.00g002510.m01-v1.0.a1;
JABWEG010000001.1	GenSAS_63493a1a2e90c-publish	CDS	1061175	1061256	.	-	1	ID=he.00g002510.m01.CDS05-v1.0.a1;Name=he.00g002510.m01.CDS05;Parent=he.00g002510.m01-v1.0.a1;
JABWEG010000001.1	GenSAS_63493a1a2e90c-publish	exon	1061323	1061512	.	-	.	ID=he.00g002510.m01.exon06-v1.0.a1;Name=he.00g002510.m01.exon06;Parent=he.00g002510.m01-v1.0.a1;
JABWEG010000001.1	GenSAS_63493a1a2e90c-publish	CDS	1061323	1061512	.	-	0	ID=he.00g002510.m01.CDS06-v1.0.a1;Name=he.00g002510.m01.CDS06;Parent=he.00g002510.m01-v1.0.a1;
JABWEG010000001.1	GenSAS_63493a1a2e90c-publish	exon	1061584	1061706	.	-	.	ID=he.00g002510.m01.exon07-v1.0.a1;Name=he.00g002510.m01.exon07;Parent=he.00g002510.m01-v1.0.a1;
JABWEG010000001.1	GenSAS_63493a1a2e90c-publish	CDS	1061584	1061706	.	-	0	ID=he.00g002510.m01.CDS07-v1.0.a1;Name=he.00g002510.m01.CDS07;Parent=he.00g002510.m01-v1.0.a1;
JABWEG010000001.1	GenSAS_63493a1a2e90c-publish	exon	1061768	1061883	.	-	.	ID=he.00g002510.m01.exon08-v1.0.a1;Name=he.00g002510.m01.exon08;Parent=he.00g002510.m01-v1.0.a1;
JABWEG010000001.1	GenSAS_63493a1a2e90c-publish	CDS	1061768	1061883	.	-	1	ID=he.00g002510.m01.CDS08-v1.0.a1;Name=he.00g002510.m01.CDS08;Parent=he.00g002510.m01-v1.0.a1;
JABWEG010000001.1	GenSAS_63493a1a2e90c-publish	exon	1061944	1062092	.	-	.	ID=he.00g002510.m01.exon09-v1.0.a1;Name=he.00g002510.m01.exon09;Parent=he.00g002510.m01-v1.0.a1;
JABWEG010000001.1	GenSAS_63493a1a2e90c-publish	CDS	1061944	1062092	.	-	2	ID=he.00g002510.m01.CDS09-v1.0.a1;Name=he.00g002510.m01.CDS09;Parent=he.00g002510.m01-v1.0.a1;
JABWEG010000001.1	GenSAS_63493a1a2e90c-publish	exon	1062142	1062466	.	-	.	ID=he.00g002510.m01.exon10-v1.0.a1;Name=he.00g002510.m01.exon10;Parent=he.00g002510.m01-v1.0.a1;
JABWEG010000001.1	GenSAS_63493a1a2e90c-publish	CDS	1062142	1062466	.	-	1	ID=he.00g002510.m01.CDS10-v1.0.a1;Name=he.00g002510.m01.CDS10;Parent=he.00g002510.m01-v1.0.a1;
JABWEG010000001.1	GenSAS_63493a1a2e90c-publish	exon	1062526	1062718	.	-	.	ID=he.00g002510.m01.exon11-v1.0.a1;Name=he.00g002510.m01.exon11;Parent=he.00g002510.m01-v1.0.a1;
JABWEG010000001.1	GenSAS_63493a1a2e90c-publish	CDS	1062526	1062718	.	-	0	ID=he.00g002510.m01.CDS11-v1.0.a1;Name=he.00g002510.m01.CDS11;Parent=he.00g002510.m01-v1.0.a1;
JABWEG010000001.1	GenSAS_63493a1a2e90c-publish	gene	1064378	1071492	.	-	.	ID=he.00g002520-v1.0.a1;Name=he.00g002520;
JABWEG010000001.1	GenSAS_63493a1a2e90c-publish	mRNA	1064378	1071492	71135.00	-	.	ID=he.00g002520.m01-v1.0.a1;Name=he.00g002520.m01;Parent=he.00g002520-v1.0.a1;
JABWEG010000001.1	GenSAS_63493a1a2e90c-publish	exon	1064378	1064792	.	-	.	ID=he.00g002520.m01.exon01-v1.0.a1;Name=he.00g002520.m01.exon01;Parent=he.00g002520.m01-v1.0.a1;
JABWEG010000001.1	GenSAS_63493a1a2e90c-publish	CDS	1064378	1064792	.	-	2	ID=he.00g002520.m01.CDS01-v1.0.a1;Name=he.00g002520.m01.CDS01;Parent=he.00g002520.m01-v1.0.a1;
JABWEG010000001.1	GenSAS_63493a1a2e90c-publish	exon	1064851	1065630	.	-	.	ID=he.00g002520.m01.exon02-v1.0.a1;Name=he.00g002520.m01.exon02;Parent=he.00g002520.m01-v1.0.a1;
JABWEG010000001.1	GenSAS_63493a1a2e90c-publish	CDS	1064851	1065630	.	-	2	ID=he.00g002520.m01.CDS02-v1.0.a1;Name=he.00g002520.m01.CDS02;Parent=he.00g002520.m01-v1.0.a1;
JABWEG010000001.1	GenSAS_63493a1a2e90c-publish	exon	1065690	1065877	.	-	.	ID=he.00g002520.m01.exon03-v1.0.a1;Name=he.00g002520.m01.exon03;Parent=he.00g002520.m01-v1.0.a1;
JABWEG010000001.1	GenSAS_63493a1a2e90c-publish	CDS	1065690	1065877	.	-	0	ID=he.00g002520.m01.CDS03-v1.0.a1;Name=he.00g002520.m01.CDS03;Parent=he.00g002520.m01-v1.0.a1;
JABWEG010000001.1	GenSAS_63493a1a2e90c-publish	exon	1065927	1066027	.	-	.	ID=he.00g002520.m01.exon04-v1.0.a1;Name=he.00g002520.m01.exon04;Parent=he.00g002520.m01-v1.0.a1;
JABWEG010000001.1	GenSAS_63493a1a2e90c-publish	CDS	1065927	1066027	.	-	1	ID=he.00g002520.m01.CDS04-v1.0.a1;Name=he.00g002520.m01.CDS04;Parent=he.00g002520.m01-v1.0.a1;
JABWEG010000001.1	GenSAS_63493a1a2e90c-publish	exon	1066081	1067154	.	-	.	ID=he.00g002520.m01.exon05-v1.0.a1;Name=he.00g002520.m01.exon05;Parent=he.00g002520.m01-v1.0.a1;
JABWEG010000001.1	GenSAS_63493a1a2e90c-publish	CDS	1066081	1067154	.	-	1	ID=he.00g002520.m01.CDS05-v1.0.a1;Name=he.00g002520.m01.CDS05;Parent=he.00g002520.m01-v1.0.a1;
JABWEG010000001.1	GenSAS_63493a1a2e90c-publish	exon	1067203	1068520	.	-	.	ID=he.00g002520.m01.exon06-v1.0.a1;Name=he.00g002520.m01.exon06;Parent=he.00g002520.m01-v1.0.a1;
JABWEG010000001.1	GenSAS_63493a1a2e90c-publish	CDS	1067203	1068520	.	-	0	ID=he.00g002520.m01.CDS06-v1.0.a1;Name=he.00g002520.m01.CDS06;Parent=he.00g002520.m01-v1.0.a1;
JABWEG010000001.1	GenSAS_63493a1a2e90c-publish	exon	1068568	1070083	.	-	.	ID=he.00g002520.m01.exon07-v1.0.a1;Name=he.00g002520.m01.exon07;Parent=he.00g002520.m01-v1.0.a1;
JABWEG010000001.1	GenSAS_63493a1a2e90c-publish	CDS	1068568	1070083	.	-	2	ID=he.00g002520.m01.CDS07-v1.0.a1;Name=he.00g002520.m01.CDS07;Parent=he.00g002520.m01-v1.0.a1;
JABWEG010000001.1	GenSAS_63493a1a2e90c-publish	exon	1070137	1070266	.	-	.	ID=he.00g002520.m01.exon08-v1.0.a1;Name=he.00g002520.m01.exon08;Parent=he.00g002520.m01-v1.0.a1;
JABWEG010000001.1	GenSAS_63493a1a2e90c-publish	CDS	1070137	1070266	.	-	1	ID=he.00g002520.m01.CDS08-v1.0.a1;Name=he.00g002520.m01.CDS08;Parent=he.00g002520.m01-v1.0.a1;
JABWEG010000001.1	GenSAS_63493a1a2e90c-publish	exon	1070320	1070915	.	-	.	ID=he.00g002520.m01.exon09-v1.0.a1;Name=he.00g002520.m01.exon09;Parent=he.00g002520.m01-v1.0.a1;
JABWEG010000001.1	GenSAS_63493a1a2e90c-publish	CDS	1070320	1070915	.	-	2	ID=he.00g002520.m01.CDS09-v1.0.a1;Name=he.00g002520.m01.CDS09;Parent=he.00g002520.m01-v1.0.a1;
JABWEG010000001.1	GenSAS_63493a1a2e90c-publish	exon	1070966	1071492	.	-	.	ID=he.00g002520.m01.exon10-v1.0.a1;Name=he.00g002520.m01.exon10;Parent=he.00g002520.m01-v1.0.a1;
JABWEG010000001.1	GenSAS_63493a1a2e90c-publish	CDS	1070966	1071492	.	-	0	ID=he.00g002520.m01.CDS10-v1.0.a1;Name=he.00g002520.m01.CDS10;Parent=he.00g002520.m01-v1.0.a1;
JABWEG010000001.1	GenSAS_63493a1a2e90c-publish	gene	1072978	1074104	.	-	.	ID=he.00g002530-v1.0.a1;Name=he.00g002530;
JABWEG010000001.1	GenSAS_63493a1a2e90c-publish	mRNA	1072978	1074104	10380.00	-	.	ID=he.00g002530.m01-v1.0.a1;Name=he.00g002530.m01;Parent=he.00g002530-v1.0.a1;
JABWEG010000001.1	GenSAS_63493a1a2e90c-publish	exon	1072978	1073815	.	-	.	ID=he.00g002530.m01.exon01-v1.0.a1;Name=he.00g002530.m01.exon01;Parent=he.00g002530.m01-v1.0.a1;
JABWEG010000001.1	GenSAS_63493a1a2e90c-publish	CDS	1072978	1073815	.	-	2	ID=he.00g002530.m01.CDS01-v1.0.a1;Name=he.00g002530.m01.CDS01;Parent=he.00g002530.m01-v1.0.a1;
JABWEG010000001.1	GenSAS_63493a1a2e90c-publish	exon	1073908	1074104	.	-	.	ID=he.00g002530.m01.exon02-v1.0.a1;Name=he.00g002530.m01.exon02;Parent=he.00g002530.m01-v1.0.a1;
JABWEG010000001.1	GenSAS_63493a1a2e90c-publish	CDS	1073908	1074104	.	-	0	ID=he.00g002530.m01.CDS02-v1.0.a1;Name=he.00g002530.m01.CDS02;Parent=he.00g002530.m01-v1.0.a1;
JABWEG010000001.1	GenSAS_63493a1a2e90c-publish	gene	1076299	1079618	.	-	.	ID=he.00g002540-v1.0.a1;Name=he.00g002540;
JABWEG010000001.1	GenSAS_63493a1a2e90c-publish	mRNA	1076299	1079618	33185.00	-	.	ID=he.00g002540.m01-v1.0.a1;Name=he.00g002540.m01;Parent=he.00g002540-v1.0.a1;
JABWEG010000001.1	GenSAS_63493a1a2e90c-publish	exon	1076299	1076460	.	-	.	ID=he.00g002540.m01.exon01-v1.0.a1;Name=he.00g002540.m01.exon01;Parent=he.00g002540.m01-v1.0.a1;
JABWEG010000001.1	GenSAS_63493a1a2e90c-publish	CDS	1076299	1076460	.	-	0	ID=he.00g002540.m01.CDS01-v1.0.a1;Name=he.00g002540.m01.CDS01;Parent=he.00g002540.m01-v1.0.a1;
JABWEG010000001.1	GenSAS_63493a1a2e90c-publish	exon	1076518	1076580	.	-	.	ID=he.00g002540.m01.exon02-v1.0.a1;Name=he.00g002540.m01.exon02;Parent=he.00g002540.m01-v1.0.a1;
JABWEG010000001.1	GenSAS_63493a1a2e90c-publish	CDS	1076518	1076580	.	-	0	ID=he.00g002540.m01.CDS02-v1.0.a1;Name=he.00g002540.m01.CDS02;Parent=he.00g002540.m01-v1.0.a1;
JABWEG010000001.1	GenSAS_63493a1a2e90c-publish	exon	1076637	1076819	.	-	.	ID=he.00g002540.m01.exon03-v1.0.a1;Name=he.00g002540.m01.exon03;Parent=he.00g002540.m01-v1.0.a1;
JABWEG010000001.1	GenSAS_63493a1a2e90c-publish	CDS	1076637	1076819	.	-	0	ID=he.00g002540.m01.CDS03-v1.0.a1;Name=he.00g002540.m01.CDS03;Parent=he.00g002540.m01-v1.0.a1;
JABWEG010000001.1	GenSAS_63493a1a2e90c-publish	exon	1076878	1077021	.	-	.	ID=he.00g002540.m01.exon04-v1.0.a1;Name=he.00g002540.m01.exon04;Parent=he.00g002540.m01-v1.0.a1;
JABWEG010000001.1	GenSAS_63493a1a2e90c-publish	CDS	1076878	1077021	.	-	0	ID=he.00g002540.m01.CDS04-v1.0.a1;Name=he.00g002540.m01.CDS04;Parent=he.00g002540.m01-v1.0.a1;
JABWEG010000001.1	GenSAS_63493a1a2e90c-publish	exon	1077075	1078735	.	-	.	ID=he.00g002540.m01.exon05-v1.0.a1;Name=he.00g002540.m01.exon05;Parent=he.00g002540.m01-v1.0.a1;
JABWEG010000001.1	GenSAS_63493a1a2e90c-publish	CDS	1077075	1078735	.	-	1	ID=he.00g002540.m01.CDS05-v1.0.a1;Name=he.00g002540.m01.CDS05;Parent=he.00g002540.m01-v1.0.a1;
JABWEG010000001.1	GenSAS_63493a1a2e90c-publish	exon	1078791	1078899	.	-	.	ID=he.00g002540.m01.exon06-v1.0.a1;Name=he.00g002540.m01.exon06;Parent=he.00g002540.m01-v1.0.a1;
JABWEG010000001.1	GenSAS_63493a1a2e90c-publish	CDS	1078791	1078899	.	-	0	ID=he.00g002540.m01.CDS06-v1.0.a1;Name=he.00g002540.m01.CDS06;Parent=he.00g002540.m01-v1.0.a1;
JABWEG010000001.1	GenSAS_63493a1a2e90c-publish	exon	1078953	1079204	.	-	.	ID=he.00g002540.m01.exon07-v1.0.a1;Name=he.00g002540.m01.exon07;Parent=he.00g002540.m01-v1.0.a1;
JABWEG010000001.1	GenSAS_63493a1a2e90c-publish	CDS	1078953	1079204	.	-	0	ID=he.00g002540.m01.CDS07-v1.0.a1;Name=he.00g002540.m01.CDS07;Parent=he.00g002540.m01-v1.0.a1;
JABWEG010000001.1	GenSAS_63493a1a2e90c-publish	exon	1079264	1079401	.	-	.	ID=he.00g002540.m01.exon08-v1.0.a1;Name=he.00g002540.m01.exon08;Parent=he.00g002540.m01-v1.0.a1;
JABWEG010000001.1	GenSAS_63493a1a2e90c-publish	CDS	1079264	1079401	.	-	0	ID=he.00g002540.m01.CDS08-v1.0.a1;Name=he.00g002540.m01.CDS08;Parent=he.00g002540.m01-v1.0.a1;
JABWEG010000001.1	GenSAS_63493a1a2e90c-publish	exon	1079457	1079618	.	-	.	ID=he.00g002540.m01.exon09-v1.0.a1;Name=he.00g002540.m01.exon09;Parent=he.00g002540.m01-v1.0.a1;
JABWEG010000001.1	GenSAS_63493a1a2e90c-publish	CDS	1079457	1079618	.	-	0	ID=he.00g002540.m01.CDS09-v1.0.a1;Name=he.00g002540.m01.CDS09;Parent=he.00g002540.m01-v1.0.a1;
JABWEG010000001.1	GenSAS_63493a1a2e90c-publish	gene	1079901	1081319	.	-	.	ID=he.00g002550-v1.0.a1;Name=he.00g002550;
JABWEG010000001.1	GenSAS_63493a1a2e90c-publish	mRNA	1079901	1081319	14175.00	-	.	ID=he.00g002550.m01-v1.0.a1;Name=he.00g002550.m01;Parent=he.00g002550-v1.0.a1;
JABWEG010000001.1	GenSAS_63493a1a2e90c-publish	exon	1079901	1080000	.	-	.	ID=he.00g002550.m01.exon01-v1.0.a1;Name=he.00g002550.m01.exon01;Parent=he.00g002550.m01-v1.0.a1;
JABWEG010000001.1	GenSAS_63493a1a2e90c-publish	CDS	1079901	1080000	.	-	2	ID=he.00g002550.m01.CDS01-v1.0.a1;Name=he.00g002550.m01.CDS01;Parent=he.00g002550.m01-v1.0.a1;
JABWEG010000001.1	GenSAS_63493a1a2e90c-publish	exon	1080054	1080186	.	-	.	ID=he.00g002550.m01.exon02-v1.0.a1;Name=he.00g002550.m01.exon02;Parent=he.00g002550.m01-v1.0.a1;
JABWEG010000001.1	GenSAS_63493a1a2e90c-publish	CDS	1080054	1080186	.	-	1	ID=he.00g002550.m01.CDS02-v1.0.a1;Name=he.00g002550.m01.CDS02;Parent=he.00g002550.m01-v1.0.a1;
JABWEG010000001.1	GenSAS_63493a1a2e90c-publish	exon	1080243	1080454	.	-	.	ID=he.00g002550.m01.exon03-v1.0.a1;Name=he.00g002550.m01.exon03;Parent=he.00g002550.m01-v1.0.a1;
JABWEG010000001.1	GenSAS_63493a1a2e90c-publish	CDS	1080243	1080454	.	-	2	ID=he.00g002550.m01.CDS03-v1.0.a1;Name=he.00g002550.m01.CDS03;Parent=he.00g002550.m01-v1.0.a1;
JABWEG010000001.1	GenSAS_63493a1a2e90c-publish	exon	1080519	1080832	.	-	.	ID=he.00g002550.m01.exon04-v1.0.a1;Name=he.00g002550.m01.exon04;Parent=he.00g002550.m01-v1.0.a1;
JABWEG010000001.1	GenSAS_63493a1a2e90c-publish	CDS	1080519	1080832	.	-	0	ID=he.00g002550.m01.CDS04-v1.0.a1;Name=he.00g002550.m01.CDS04;Parent=he.00g002550.m01-v1.0.a1;
JABWEG010000001.1	GenSAS_63493a1a2e90c-publish	exon	1080881	1081014	.	-	.	ID=he.00g002550.m01.exon05-v1.0.a1;Name=he.00g002550.m01.exon05;Parent=he.00g002550.m01-v1.0.a1;
JABWEG010000001.1	GenSAS_63493a1a2e90c-publish	CDS	1080881	1081014	.	-	1	ID=he.00g002550.m01.CDS05-v1.0.a1;Name=he.00g002550.m01.CDS05;Parent=he.00g002550.m01-v1.0.a1;
JABWEG010000001.1	GenSAS_63493a1a2e90c-publish	exon	1081069	1081133	.	-	.	ID=he.00g002550.m01.exon06-v1.0.a1;Name=he.00g002550.m01.exon06;Parent=he.00g002550.m01-v1.0.a1;
JABWEG010000001.1	GenSAS_63493a1a2e90c-publish	CDS	1081069	1081133	.	-	2	ID=he.00g002550.m01.CDS06-v1.0.a1;Name=he.00g002550.m01.CDS06;Parent=he.00g002550.m01-v1.0.a1;
JABWEG010000001.1	GenSAS_63493a1a2e90c-publish	exon	1081192	1081319	.	-	.	ID=he.00g002550.m01.exon07-v1.0.a1;Name=he.00g002550.m01.exon07;Parent=he.00g002550.m01-v1.0.a1;
JABWEG010000001.1	GenSAS_63493a1a2e90c-publish	CDS	1081192	1081319	.	-	0	ID=he.00g002550.m01.CDS07-v1.0.a1;Name=he.00g002550.m01.CDS07;Parent=he.00g002550.m01-v1.0.a1;
JABWEG010000001.1	GenSAS_63493a1a2e90c-publish	gene	1081659	1082375	.	+	.	ID=he.00g002560-v1.0.a1;Name=he.00g002560;
JABWEG010000001.1	GenSAS_63493a1a2e90c-publish	mRNA	1081659	1082375	3312915.00	+	.	ID=he.00g002560.m01-v1.0.a1;Name=he.00g002560.m01;Parent=he.00g002560-v1.0.a1;
JABWEG010000001.1	GenSAS_63493a1a2e90c-publish	exon	1081659	1081678	.	+	.	ID=he.00g002560.m01.exon01-v1.0.a1;Name=he.00g002560.m01.exon01;Parent=he.00g002560.m01-v1.0.a1;
JABWEG010000001.1	GenSAS_63493a1a2e90c-publish	CDS	1081659	1081678	.	+	0	ID=he.00g002560.m01.CDS01-v1.0.a1;Name=he.00g002560.m01.CDS01;Parent=he.00g002560.m01-v1.0.a1;
JABWEG010000001.1	GenSAS_63493a1a2e90c-publish	exon	1081744	1081827	.	+	.	ID=he.00g002560.m01.exon02-v1.0.a1;Name=he.00g002560.m01.exon02;Parent=he.00g002560.m01-v1.0.a1;
JABWEG010000001.1	GenSAS_63493a1a2e90c-publish	CDS	1081744	1081827	.	+	2	ID=he.00g002560.m01.CDS02-v1.0.a1;Name=he.00g002560.m01.CDS02;Parent=he.00g002560.m01-v1.0.a1;
JABWEG010000001.1	GenSAS_63493a1a2e90c-publish	exon	1081886	1082039	.	+	.	ID=he.00g002560.m01.exon03-v1.0.a1;Name=he.00g002560.m01.exon03;Parent=he.00g002560.m01-v1.0.a1;
JABWEG010000001.1	GenSAS_63493a1a2e90c-publish	CDS	1081886	1082039	.	+	2	ID=he.00g002560.m01.CDS03-v1.0.a1;Name=he.00g002560.m01.CDS03;Parent=he.00g002560.m01-v1.0.a1;
JABWEG010000001.1	GenSAS_63493a1a2e90c-publish	exon	1082101	1082235	.	+	.	ID=he.00g002560.m01.exon04-v1.0.a1;Name=he.00g002560.m01.exon04;Parent=he.00g002560.m01-v1.0.a1;
JABWEG010000001.1	GenSAS_63493a1a2e90c-publish	CDS	1082101	1082235	.	+	0	ID=he.00g002560.m01.CDS04-v1.0.a1;Name=he.00g002560.m01.CDS04;Parent=he.00g002560.m01-v1.0.a1;
JABWEG010000001.1	GenSAS_63493a1a2e90c-publish	exon	1082289	1082375	.	+	.	ID=he.00g002560.m01.exon05-v1.0.a1;Name=he.00g002560.m01.exon05;Parent=he.00g002560.m01-v1.0.a1;
JABWEG010000001.1	GenSAS_63493a1a2e90c-publish	CDS	1082289	1082375	.	+	0	ID=he.00g002560.m01.CDS05-v1.0.a1;Name=he.00g002560.m01.CDS05;Parent=he.00g002560.m01-v1.0.a1;
JABWEG010000001.1	GenSAS_63493a1a2e90c-publish	gene	1082815	1084208	.	+	.	ID=he.00g002570-v1.0.a1;Name=he.00g002570;
JABWEG010000001.1	GenSAS_63493a1a2e90c-publish	mRNA	1082815	1084208	28085.00	+	.	ID=he.00g002570.m01-v1.0.a1;Name=he.00g002570.m01;Parent=he.00g002570-v1.0.a1;
JABWEG010000001.1	GenSAS_63493a1a2e90c-publish	exon	1082815	1083163	.	+	.	ID=he.00g002570.m01.exon01-v1.0.a1;Name=he.00g002570.m01.exon01;Parent=he.00g002570.m01-v1.0.a1;
JABWEG010000001.1	GenSAS_63493a1a2e90c-publish	CDS	1082815	1083163	.	+	0	ID=he.00g002570.m01.CDS01-v1.0.a1;Name=he.00g002570.m01.CDS01;Parent=he.00g002570.m01-v1.0.a1;
JABWEG010000001.1	GenSAS_63493a1a2e90c-publish	exon	1083215	1083348	.	+	.	ID=he.00g002570.m01.exon02-v1.0.a1;Name=he.00g002570.m01.exon02;Parent=he.00g002570.m01-v1.0.a1;
JABWEG010000001.1	GenSAS_63493a1a2e90c-publish	CDS	1083215	1083348	.	+	1	ID=he.00g002570.m01.CDS02-v1.0.a1;Name=he.00g002570.m01.CDS02;Parent=he.00g002570.m01-v1.0.a1;
JABWEG010000001.1	GenSAS_63493a1a2e90c-publish	exon	1083399	1083596	.	+	.	ID=he.00g002570.m01.exon03-v1.0.a1;Name=he.00g002570.m01.exon03;Parent=he.00g002570.m01-v1.0.a1;
JABWEG010000001.1	GenSAS_63493a1a2e90c-publish	CDS	1083399	1083596	.	+	0	ID=he.00g002570.m01.CDS03-v1.0.a1;Name=he.00g002570.m01.CDS03;Parent=he.00g002570.m01-v1.0.a1;
JABWEG010000001.1	GenSAS_63493a1a2e90c-publish	exon	1083651	1083818	.	+	.	ID=he.00g002570.m01.exon04-v1.0.a1;Name=he.00g002570.m01.exon04;Parent=he.00g002570.m01-v1.0.a1;
JABWEG010000001.1	GenSAS_63493a1a2e90c-publish	CDS	1083651	1083818	.	+	0	ID=he.00g002570.m01.CDS04-v1.0.a1;Name=he.00g002570.m01.CDS04;Parent=he.00g002570.m01-v1.0.a1;
JABWEG010000001.1	GenSAS_63493a1a2e90c-publish	exon	1083870	1084208	.	+	.	ID=he.00g002570.m01.exon05-v1.0.a1;Name=he.00g002570.m01.exon05;Parent=he.00g002570.m01-v1.0.a1;
JABWEG010000001.1	GenSAS_63493a1a2e90c-publish	CDS	1083870	1084208	.	+	0	ID=he.00g002570.m01.CDS05-v1.0.a1;Name=he.00g002570.m01.CDS05;Parent=he.00g002570.m01-v1.0.a1;
JABWEG010000001.1	GenSAS_63493a1a2e90c-publish	gene	1084869	1086527	.	+	.	ID=he.00g002580-v1.0.a1;Name=he.00g002580;
JABWEG010000001.1	GenSAS_63493a1a2e90c-publish	mRNA	1084869	1086527	60885.00	+	.	ID=he.00g002580.m01-v1.0.a1;Name=he.00g002580.m01;Parent=he.00g002580-v1.0.a1;
JABWEG010000001.1	GenSAS_63493a1a2e90c-publish	exon	1084869	1085087	.	+	.	ID=he.00g002580.m01.exon01-v1.0.a1;Name=he.00g002580.m01.exon01;Parent=he.00g002580.m01-v1.0.a1;
JABWEG010000001.1	GenSAS_63493a1a2e90c-publish	CDS	1084869	1085087	.	+	0	ID=he.00g002580.m01.CDS01-v1.0.a1;Name=he.00g002580.m01.CDS01;Parent=he.00g002580.m01-v1.0.a1;
JABWEG010000001.1	GenSAS_63493a1a2e90c-publish	exon	1085139	1086527	.	+	.	ID=he.00g002580.m01.exon02-v1.0.a1;Name=he.00g002580.m01.exon02;Parent=he.00g002580.m01-v1.0.a1;
JABWEG010000001.1	GenSAS_63493a1a2e90c-publish	CDS	1085139	1086527	.	+	0	ID=he.00g002580.m01.CDS02-v1.0.a1;Name=he.00g002580.m01.CDS02;Parent=he.00g002580.m01-v1.0.a1;
JABWEG010000001.1	GenSAS_63493a1a2e90c-publish	gene	1087113	1088721	.	+	.	ID=he.00g002590-v1.0.a1;Name=he.00g002590;
JABWEG010000001.1	GenSAS_63493a1a2e90c-publish	mRNA	1087113	1088721	461495.00	+	.	ID=he.00g002590.m01-v1.0.a1;Name=he.00g002590.m01;Parent=he.00g002590-v1.0.a1;
JABWEG010000001.1	GenSAS_63493a1a2e90c-publish	exon	1087113	1087867	.	+	.	ID=he.00g002590.m01.exon01-v1.0.a1;Name=he.00g002590.m01.exon01;Parent=he.00g002590.m01-v1.0.a1;
JABWEG010000001.1	GenSAS_63493a1a2e90c-publish	CDS	1087113	1087867	.	+	0	ID=he.00g002590.m01.CDS01-v1.0.a1;Name=he.00g002590.m01.CDS01;Parent=he.00g002590.m01-v1.0.a1;
JABWEG010000001.1	GenSAS_63493a1a2e90c-publish	exon	1087933	1088079	.	+	.	ID=he.00g002590.m01.exon02-v1.0.a1;Name=he.00g002590.m01.exon02;Parent=he.00g002590.m01-v1.0.a1;
JABWEG010000001.1	GenSAS_63493a1a2e90c-publish	CDS	1087933	1088079	.	+	2	ID=he.00g002590.m01.CDS02-v1.0.a1;Name=he.00g002590.m01.CDS02;Parent=he.00g002590.m01-v1.0.a1;
JABWEG010000001.1	GenSAS_63493a1a2e90c-publish	exon	1088140	1088173	.	+	.	ID=he.00g002590.m01.exon03-v1.0.a1;Name=he.00g002590.m01.exon03;Parent=he.00g002590.m01-v1.0.a1;
JABWEG010000001.1	GenSAS_63493a1a2e90c-publish	CDS	1088140	1088173	.	+	2	ID=he.00g002590.m01.CDS03-v1.0.a1;Name=he.00g002590.m01.CDS03;Parent=he.00g002590.m01-v1.0.a1;
JABWEG010000001.1	GenSAS_63493a1a2e90c-publish	exon	1088225	1088256	.	+	.	ID=he.00g002590.m01.exon04-v1.0.a1;Name=he.00g002590.m01.exon04;Parent=he.00g002590.m01-v1.0.a1;
JABWEG010000001.1	GenSAS_63493a1a2e90c-publish	CDS	1088225	1088256	.	+	0	ID=he.00g002590.m01.CDS04-v1.0.a1;Name=he.00g002590.m01.CDS04;Parent=he.00g002590.m01-v1.0.a1;
JABWEG010000001.1	GenSAS_63493a1a2e90c-publish	exon	1088306	1088405	.	+	.	ID=he.00g002590.m01.exon05-v1.0.a1;Name=he.00g002590.m01.exon05;Parent=he.00g002590.m01-v1.0.a1;
JABWEG010000001.1	GenSAS_63493a1a2e90c-publish	CDS	1088306	1088405	.	+	2	ID=he.00g002590.m01.CDS05-v1.0.a1;Name=he.00g002590.m01.CDS05;Parent=he.00g002590.m01-v1.0.a1;
JABWEG010000001.1	GenSAS_63493a1a2e90c-publish	exon	1088470	1088721	.	+	.	ID=he.00g002590.m01.exon06-v1.0.a1;Name=he.00g002590.m01.exon06;Parent=he.00g002590.m01-v1.0.a1;
JABWEG010000001.1	GenSAS_63493a1a2e90c-publish	CDS	1088470	1088721	.	+	0	ID=he.00g002590.m01.CDS06-v1.0.a1;Name=he.00g002590.m01.CDS06;Parent=he.00g002590.m01-v1.0.a1;
JABWEG010000001.1	GenSAS_63493a1a2e90c-publish	gene	1091403	1092058	.	+	.	ID=he.00g002600-v1.0.a1;Name=he.00g002600;
JABWEG010000001.1	GenSAS_63493a1a2e90c-publish	mRNA	1091403	1092058	6410.00	+	.	ID=he.00g002600.m01-v1.0.a1;Name=he.00g002600.m01;Parent=he.00g002600-v1.0.a1;
JABWEG010000001.1	GenSAS_63493a1a2e90c-publish	exon	1091403	1091443	.	+	.	ID=he.00g002600.m01.exon01-v1.0.a1;Name=he.00g002600.m01.exon01;Parent=he.00g002600.m01-v1.0.a1;
JABWEG010000001.1	GenSAS_63493a1a2e90c-publish	CDS	1091403	1091443	.	+	0	ID=he.00g002600.m01.CDS01-v1.0.a1;Name=he.00g002600.m01.CDS01;Parent=he.00g002600.m01-v1.0.a1;
JABWEG010000001.1	GenSAS_63493a1a2e90c-publish	exon	1091511	1091524	.	+	.	ID=he.00g002600.m01.exon02-v1.0.a1;Name=he.00g002600.m01.exon02;Parent=he.00g002600.m01-v1.0.a1;
JABWEG010000001.1	GenSAS_63493a1a2e90c-publish	CDS	1091511	1091524	.	+	2	ID=he.00g002600.m01.CDS02-v1.0.a1;Name=he.00g002600.m01.CDS02;Parent=he.00g002600.m01-v1.0.a1;
JABWEG010000001.1	GenSAS_63493a1a2e90c-publish	exon	1091583	1091703	.	+	.	ID=he.00g002600.m01.exon03-v1.0.a1;Name=he.00g002600.m01.exon03;Parent=he.00g002600.m01-v1.0.a1;
JABWEG010000001.1	GenSAS_63493a1a2e90c-publish	CDS	1091583	1091703	.	+	1	ID=he.00g002600.m01.CDS03-v1.0.a1;Name=he.00g002600.m01.CDS03;Parent=he.00g002600.m01-v1.0.a1;
JABWEG010000001.1	GenSAS_63493a1a2e90c-publish	exon	1091762	1091910	.	+	.	ID=he.00g002600.m01.exon04-v1.0.a1;Name=he.00g002600.m01.exon04;Parent=he.00g002600.m01-v1.0.a1;
JABWEG010000001.1	GenSAS_63493a1a2e90c-publish	CDS	1091762	1091910	.	+	2	ID=he.00g002600.m01.CDS04-v1.0.a1;Name=he.00g002600.m01.CDS04;Parent=he.00g002600.m01-v1.0.a1;
JABWEG010000001.1	GenSAS_63493a1a2e90c-publish	exon	1091964	1092058	.	+	.	ID=he.00g002600.m01.exon05-v1.0.a1;Name=he.00g002600.m01.exon05;Parent=he.00g002600.m01-v1.0.a1;
JABWEG010000001.1	GenSAS_63493a1a2e90c-publish	CDS	1091964	1092058	.	+	1	ID=he.00g002600.m01.CDS05-v1.0.a1;Name=he.00g002600.m01.CDS05;Parent=he.00g002600.m01-v1.0.a1;
JABWEG010000001.1	GenSAS_63493a1a2e90c-publish	gene	1105848	1106743	.	-	.	ID=he.00g002610-v1.0.a1;Name=he.00g002610;
JABWEG010000001.1	GenSAS_63493a1a2e90c-publish	mRNA	1105848	1106743	7880.00	-	.	ID=he.00g002610.m01-v1.0.a1;Name=he.00g002610.m01;Parent=he.00g002610-v1.0.a1;
JABWEG010000001.1	GenSAS_63493a1a2e90c-publish	exon	1105848	1105889	.	-	.	ID=he.00g002610.m01.exon01-v1.0.a1;Name=he.00g002610.m01.exon01;Parent=he.00g002610.m01-v1.0.a1;
JABWEG010000001.1	GenSAS_63493a1a2e90c-publish	CDS	1105848	1105889	.	-	0	ID=he.00g002610.m01.CDS01-v1.0.a1;Name=he.00g002610.m01.CDS01;Parent=he.00g002610.m01-v1.0.a1;
JABWEG010000001.1	GenSAS_63493a1a2e90c-publish	exon	1105943	1106198	.	-	.	ID=he.00g002610.m01.exon02-v1.0.a1;Name=he.00g002610.m01.exon02;Parent=he.00g002610.m01-v1.0.a1;
JABWEG010000001.1	GenSAS_63493a1a2e90c-publish	CDS	1105943	1106198	.	-	2	ID=he.00g002610.m01.CDS02-v1.0.a1;Name=he.00g002610.m01.CDS02;Parent=he.00g002610.m01-v1.0.a1;
JABWEG010000001.1	GenSAS_63493a1a2e90c-publish	exon	1106252	1106319	.	-	.	ID=he.00g002610.m01.exon03-v1.0.a1;Name=he.00g002610.m01.exon03;Parent=he.00g002610.m01-v1.0.a1;
JABWEG010000001.1	GenSAS_63493a1a2e90c-publish	CDS	1106252	1106319	.	-	0	ID=he.00g002610.m01.CDS03-v1.0.a1;Name=he.00g002610.m01.CDS03;Parent=he.00g002610.m01-v1.0.a1;
JABWEG010000001.1	GenSAS_63493a1a2e90c-publish	exon	1106348	1106502	.	-	.	ID=he.00g002610.m01.exon04-v1.0.a1;Name=he.00g002610.m01.exon04;Parent=he.00g002610.m01-v1.0.a1;
JABWEG010000001.1	GenSAS_63493a1a2e90c-publish	CDS	1106348	1106502	.	-	1	ID=he.00g002610.m01.CDS04-v1.0.a1;Name=he.00g002610.m01.CDS04;Parent=he.00g002610.m01-v1.0.a1;
JABWEG010000001.1	GenSAS_63493a1a2e90c-publish	exon	1106560	1106743	.	-	.	ID=he.00g002610.m01.exon05-v1.0.a1;Name=he.00g002610.m01.exon05;Parent=he.00g002610.m01-v1.0.a1;
JABWEG010000001.1	GenSAS_63493a1a2e90c-publish	CDS	1106560	1106743	.	-	0	ID=he.00g002610.m01.CDS05-v1.0.a1;Name=he.00g002610.m01.CDS05;Parent=he.00g002610.m01-v1.0.a1;
JABWEG010000001.1	GenSAS_63493a1a2e90c-publish	gene	1110989	1112312	.	+	.	ID=he.00g002620-v1.0.a1;Name=he.00g002620;
JABWEG010000001.1	GenSAS_63493a1a2e90c-publish	mRNA	1110989	1112312	46000.00	+	.	ID=he.00g002620.m01-v1.0.a1;Name=he.00g002620.m01;Parent=he.00g002620-v1.0.a1;
JABWEG010000001.1	GenSAS_63493a1a2e90c-publish	exon	1110989	1111025	.	+	.	ID=he.00g002620.m01.exon01-v1.0.a1;Name=he.00g002620.m01.exon01;Parent=he.00g002620.m01-v1.0.a1;
JABWEG010000001.1	GenSAS_63493a1a2e90c-publish	CDS	1110989	1111025	.	+	0	ID=he.00g002620.m01.CDS01-v1.0.a1;Name=he.00g002620.m01.CDS01;Parent=he.00g002620.m01-v1.0.a1;
JABWEG010000001.1	GenSAS_63493a1a2e90c-publish	exon	1111167	1111243	.	+	.	ID=he.00g002620.m01.exon02-v1.0.a1;Name=he.00g002620.m01.exon02;Parent=he.00g002620.m01-v1.0.a1;
JABWEG010000001.1	GenSAS_63493a1a2e90c-publish	CDS	1111167	1111243	.	+	1	ID=he.00g002620.m01.CDS02-v1.0.a1;Name=he.00g002620.m01.CDS02;Parent=he.00g002620.m01-v1.0.a1;
JABWEG010000001.1	GenSAS_63493a1a2e90c-publish	exon	1111288	1111475	.	+	.	ID=he.00g002620.m01.exon03-v1.0.a1;Name=he.00g002620.m01.exon03;Parent=he.00g002620.m01-v1.0.a1;
JABWEG010000001.1	GenSAS_63493a1a2e90c-publish	CDS	1111288	1111475	.	+	0	ID=he.00g002620.m01.CDS03-v1.0.a1;Name=he.00g002620.m01.CDS03;Parent=he.00g002620.m01-v1.0.a1;
JABWEG010000001.1	GenSAS_63493a1a2e90c-publish	exon	1111541	1111704	.	+	.	ID=he.00g002620.m01.exon04-v1.0.a1;Name=he.00g002620.m01.exon04;Parent=he.00g002620.m01-v1.0.a1;
JABWEG010000001.1	GenSAS_63493a1a2e90c-publish	CDS	1111541	1111704	.	+	2	ID=he.00g002620.m01.CDS04-v1.0.a1;Name=he.00g002620.m01.CDS04;Parent=he.00g002620.m01-v1.0.a1;
JABWEG010000001.1	GenSAS_63493a1a2e90c-publish	exon	1111755	1111780	.	+	.	ID=he.00g002620.m01.exon05-v1.0.a1;Name=he.00g002620.m01.exon05;Parent=he.00g002620.m01-v1.0.a1;
JABWEG010000001.1	GenSAS_63493a1a2e90c-publish	CDS	1111755	1111780	.	+	1	ID=he.00g002620.m01.CDS05-v1.0.a1;Name=he.00g002620.m01.CDS05;Parent=he.00g002620.m01-v1.0.a1;
JABWEG010000001.1	GenSAS_63493a1a2e90c-publish	exon	1111834	1111865	.	+	.	ID=he.00g002620.m01.exon06-v1.0.a1;Name=he.00g002620.m01.exon06;Parent=he.00g002620.m01-v1.0.a1;
JABWEG010000001.1	GenSAS_63493a1a2e90c-publish	CDS	1111834	1111865	.	+	0	ID=he.00g002620.m01.CDS06-v1.0.a1;Name=he.00g002620.m01.CDS06;Parent=he.00g002620.m01-v1.0.a1;
JABWEG010000001.1	GenSAS_63493a1a2e90c-publish	exon	1111922	1111997	.	+	.	ID=he.00g002620.m01.exon07-v1.0.a1;Name=he.00g002620.m01.exon07;Parent=he.00g002620.m01-v1.0.a1;
JABWEG010000001.1	GenSAS_63493a1a2e90c-publish	CDS	1111922	1111997	.	+	2	ID=he.00g002620.m01.CDS07-v1.0.a1;Name=he.00g002620.m01.CDS07;Parent=he.00g002620.m01-v1.0.a1;
JABWEG010000001.1	GenSAS_63493a1a2e90c-publish	exon	1112061	1112312	.	+	.	ID=he.00g002620.m01.exon08-v1.0.a1;Name=he.00g002620.m01.exon08;Parent=he.00g002620.m01-v1.0.a1;
JABWEG010000001.1	GenSAS_63493a1a2e90c-publish	CDS	1112061	1112312	.	+	0	ID=he.00g002620.m01.CDS08-v1.0.a1;Name=he.00g002620.m01.CDS08;Parent=he.00g002620.m01-v1.0.a1;
JABWEG010000001.1	GenSAS_63493a1a2e90c-publish	gene	1115074	1115676	.	+	.	ID=he.00g002630-v1.0.a1;Name=he.00g002630;
JABWEG010000001.1	GenSAS_63493a1a2e90c-publish	mRNA	1115074	1115676	5765.00	+	.	ID=he.00g002630.m01-v1.0.a1;Name=he.00g002630.m01;Parent=he.00g002630-v1.0.a1;
JABWEG010000001.1	GenSAS_63493a1a2e90c-publish	exon	1115074	1115116	.	+	.	ID=he.00g002630.m01.exon01-v1.0.a1;Name=he.00g002630.m01.exon01;Parent=he.00g002630.m01-v1.0.a1;
JABWEG010000001.1	GenSAS_63493a1a2e90c-publish	CDS	1115074	1115116	.	+	0	ID=he.00g002630.m01.CDS01-v1.0.a1;Name=he.00g002630.m01.CDS01;Parent=he.00g002630.m01-v1.0.a1;
JABWEG010000001.1	GenSAS_63493a1a2e90c-publish	exon	1115175	1115295	.	+	.	ID=he.00g002630.m01.exon02-v1.0.a1;Name=he.00g002630.m01.exon02;Parent=he.00g002630.m01-v1.0.a1;
JABWEG010000001.1	GenSAS_63493a1a2e90c-publish	CDS	1115175	1115295	.	+	1	ID=he.00g002630.m01.CDS02-v1.0.a1;Name=he.00g002630.m01.CDS02;Parent=he.00g002630.m01-v1.0.a1;
JABWEG010000001.1	GenSAS_63493a1a2e90c-publish	exon	1115354	1115502	.	+	.	ID=he.00g002630.m01.exon03-v1.0.a1;Name=he.00g002630.m01.exon03;Parent=he.00g002630.m01-v1.0.a1;
JABWEG010000001.1	GenSAS_63493a1a2e90c-publish	CDS	1115354	1115502	.	+	2	ID=he.00g002630.m01.CDS03-v1.0.a1;Name=he.00g002630.m01.CDS03;Parent=he.00g002630.m01-v1.0.a1;
JABWEG010000001.1	GenSAS_63493a1a2e90c-publish	exon	1115556	1115620	.	+	.	ID=he.00g002630.m01.exon04-v1.0.a1;Name=he.00g002630.m01.exon04;Parent=he.00g002630.m01-v1.0.a1;
JABWEG010000001.1	GenSAS_63493a1a2e90c-publish	CDS	1115556	1115620	.	+	1	ID=he.00g002630.m01.CDS04-v1.0.a1;Name=he.00g002630.m01.CDS04;Parent=he.00g002630.m01-v1.0.a1;
JABWEG010000001.1	GenSAS_63493a1a2e90c-publish	exon	1115674	1115676	.	+	.	ID=he.00g002630.m01.exon05-v1.0.a1;Name=he.00g002630.m01.exon05;Parent=he.00g002630.m01-v1.0.a1;
JABWEG010000001.1	GenSAS_63493a1a2e90c-publish	CDS	1115674	1115676	.	+	0	ID=he.00g002630.m01.CDS05-v1.0.a1;Name=he.00g002630.m01.CDS05;Parent=he.00g002630.m01-v1.0.a1;
JABWEG010000001.1	GenSAS_63493a1a2e90c-publish	gene	1131068	1133135	.	-	.	ID=he.00g002640-v1.0.a1;Name=he.00g002640;
JABWEG010000001.1	GenSAS_63493a1a2e90c-publish	mRNA	1131068	1133135	14220.00	-	.	ID=he.00g002640.m01-v1.0.a1;Name=he.00g002640.m01;Parent=he.00g002640-v1.0.a1;
JABWEG010000001.1	GenSAS_63493a1a2e90c-publish	exon	1131068	1131177	.	-	.	ID=he.00g002640.m01.exon01-v1.0.a1;Name=he.00g002640.m01.exon01;Parent=he.00g002640.m01-v1.0.a1;
JABWEG010000001.1	GenSAS_63493a1a2e90c-publish	CDS	1131068	1131177	.	-	1	ID=he.00g002640.m01.CDS01-v1.0.a1;Name=he.00g002640.m01.CDS01;Parent=he.00g002640.m01-v1.0.a1;
JABWEG010000001.1	GenSAS_63493a1a2e90c-publish	exon	1132292	1132362	.	-	.	ID=he.00g002640.m01.exon02-v1.0.a1;Name=he.00g002640.m01.exon02;Parent=he.00g002640.m01-v1.0.a1;
JABWEG010000001.1	GenSAS_63493a1a2e90c-publish	CDS	1132292	1132362	.	-	2	ID=he.00g002640.m01.CDS02-v1.0.a1;Name=he.00g002640.m01.CDS02;Parent=he.00g002640.m01-v1.0.a1;
JABWEG010000001.1	GenSAS_63493a1a2e90c-publish	exon	1132410	1133056	.	-	.	ID=he.00g002640.m01.exon03-v1.0.a1;Name=he.00g002640.m01.exon03;Parent=he.00g002640.m01-v1.0.a1;
JABWEG010000001.1	GenSAS_63493a1a2e90c-publish	CDS	1132410	1133056	.	-	0	ID=he.00g002640.m01.CDS03-v1.0.a1;Name=he.00g002640.m01.CDS03;Parent=he.00g002640.m01-v1.0.a1;
JABWEG010000001.1	GenSAS_63493a1a2e90c-publish	exon	1133118	1133135	.	-	.	ID=he.00g002640.m01.exon04-v1.0.a1;Name=he.00g002640.m01.exon04;Parent=he.00g002640.m01-v1.0.a1;
JABWEG010000001.1	GenSAS_63493a1a2e90c-publish	CDS	1133118	1133135	.	-	0	ID=he.00g002640.m01.CDS04-v1.0.a1;Name=he.00g002640.m01.CDS04;Parent=he.00g002640.m01-v1.0.a1;
JABWEG010000001.1	GenSAS_63493a1a2e90c-publish	gene	1133711	1134962	.	-	.	ID=he.00g002650-v1.0.a1;Name=he.00g002650;
JABWEG010000001.1	GenSAS_63493a1a2e90c-publish	mRNA	1133711	1134962	12505.00	-	.	ID=he.00g002650.m01-v1.0.a1;Name=he.00g002650.m01;Parent=he.00g002650-v1.0.a1;
JABWEG010000001.1	GenSAS_63493a1a2e90c-publish	exon	1133711	1133950	.	-	.	ID=he.00g002650.m01.exon01-v1.0.a1;Name=he.00g002650.m01.exon01;Parent=he.00g002650.m01-v1.0.a1;
JABWEG010000001.1	GenSAS_63493a1a2e90c-publish	CDS	1133711	1133950	.	-	0	ID=he.00g002650.m01.CDS01-v1.0.a1;Name=he.00g002650.m01.CDS01;Parent=he.00g002650.m01-v1.0.a1;
JABWEG010000001.1	GenSAS_63493a1a2e90c-publish	exon	1134003	1134120	.	-	.	ID=he.00g002650.m01.exon02-v1.0.a1;Name=he.00g002650.m01.exon02;Parent=he.00g002650.m01-v1.0.a1;
JABWEG010000001.1	GenSAS_63493a1a2e90c-publish	CDS	1134003	1134120	.	-	2	ID=he.00g002650.m01.CDS02-v1.0.a1;Name=he.00g002650.m01.CDS02;Parent=he.00g002650.m01-v1.0.a1;
JABWEG010000001.1	GenSAS_63493a1a2e90c-publish	exon	1134210	1134442	.	-	.	ID=he.00g002650.m01.exon03-v1.0.a1;Name=he.00g002650.m01.exon03;Parent=he.00g002650.m01-v1.0.a1;
JABWEG010000001.1	GenSAS_63493a1a2e90c-publish	CDS	1134210	1134442	.	-	0	ID=he.00g002650.m01.CDS03-v1.0.a1;Name=he.00g002650.m01.CDS03;Parent=he.00g002650.m01-v1.0.a1;
JABWEG010000001.1	GenSAS_63493a1a2e90c-publish	exon	1134492	1134962	.	-	.	ID=he.00g002650.m01.exon04-v1.0.a1;Name=he.00g002650.m01.exon04;Parent=he.00g002650.m01-v1.0.a1;
JABWEG010000001.1	GenSAS_63493a1a2e90c-publish	CDS	1134492	1134962	.	-	0	ID=he.00g002650.m01.CDS04-v1.0.a1;Name=he.00g002650.m01.CDS04;Parent=he.00g002650.m01-v1.0.a1;
JABWEG010000001.1	GenSAS_63493a1a2e90c-publish	gene	1135650	1139653	.	+	.	ID=he.00g002660-v1.0.a1;Name=he.00g002660;
JABWEG010000001.1	GenSAS_63493a1a2e90c-publish	mRNA	1135650	1139653	1223645.00	+	.	ID=he.00g002660.m01-v1.0.a1;Name=he.00g002660.m01;Parent=he.00g002660-v1.0.a1;
JABWEG010000001.1	GenSAS_63493a1a2e90c-publish	exon	1135650	1135745	.	+	.	ID=he.00g002660.m01.exon01-v1.0.a1;Name=he.00g002660.m01.exon01;Parent=he.00g002660.m01-v1.0.a1;
JABWEG010000001.1	GenSAS_63493a1a2e90c-publish	CDS	1135650	1135745	.	+	0	ID=he.00g002660.m01.CDS01-v1.0.a1;Name=he.00g002660.m01.CDS01;Parent=he.00g002660.m01-v1.0.a1;
JABWEG010000001.1	GenSAS_63493a1a2e90c-publish	exon	1135804	1135842	.	+	.	ID=he.00g002660.m01.exon02-v1.0.a1;Name=he.00g002660.m01.exon02;Parent=he.00g002660.m01-v1.0.a1;
JABWEG010000001.1	GenSAS_63493a1a2e90c-publish	CDS	1135804	1135842	.	+	0	ID=he.00g002660.m01.CDS02-v1.0.a1;Name=he.00g002660.m01.CDS02;Parent=he.00g002660.m01-v1.0.a1;
JABWEG010000001.1	GenSAS_63493a1a2e90c-publish	exon	1135897	1135963	.	+	.	ID=he.00g002660.m01.exon03-v1.0.a1;Name=he.00g002660.m01.exon03;Parent=he.00g002660.m01-v1.0.a1;
JABWEG010000001.1	GenSAS_63493a1a2e90c-publish	CDS	1135897	1135963	.	+	0	ID=he.00g002660.m01.CDS03-v1.0.a1;Name=he.00g002660.m01.CDS03;Parent=he.00g002660.m01-v1.0.a1;
JABWEG010000001.1	GenSAS_63493a1a2e90c-publish	exon	1136015	1136172	.	+	.	ID=he.00g002660.m01.exon04-v1.0.a1;Name=he.00g002660.m01.exon04;Parent=he.00g002660.m01-v1.0.a1;
JABWEG010000001.1	GenSAS_63493a1a2e90c-publish	CDS	1136015	1136172	.	+	1	ID=he.00g002660.m01.CDS04-v1.0.a1;Name=he.00g002660.m01.CDS04;Parent=he.00g002660.m01-v1.0.a1;
JABWEG010000001.1	GenSAS_63493a1a2e90c-publish	exon	1136222	1136293	.	+	.	ID=he.00g002660.m01.exon05-v1.0.a1;Name=he.00g002660.m01.exon05;Parent=he.00g002660.m01-v1.0.a1;
JABWEG010000001.1	GenSAS_63493a1a2e90c-publish	CDS	1136222	1136293	.	+	0	ID=he.00g002660.m01.CDS05-v1.0.a1;Name=he.00g002660.m01.CDS05;Parent=he.00g002660.m01-v1.0.a1;
JABWEG010000001.1	GenSAS_63493a1a2e90c-publish	exon	1136344	1136405	.	+	.	ID=he.00g002660.m01.exon06-v1.0.a1;Name=he.00g002660.m01.exon06;Parent=he.00g002660.m01-v1.0.a1;
JABWEG010000001.1	GenSAS_63493a1a2e90c-publish	CDS	1136344	1136405	.	+	0	ID=he.00g002660.m01.CDS06-v1.0.a1;Name=he.00g002660.m01.CDS06;Parent=he.00g002660.m01-v1.0.a1;
JABWEG010000001.1	GenSAS_63493a1a2e90c-publish	exon	1136464	1137782	.	+	.	ID=he.00g002660.m01.exon07-v1.0.a1;Name=he.00g002660.m01.exon07;Parent=he.00g002660.m01-v1.0.a1;
JABWEG010000001.1	GenSAS_63493a1a2e90c-publish	CDS	1136464	1137782	.	+	2	ID=he.00g002660.m01.CDS07-v1.0.a1;Name=he.00g002660.m01.CDS07;Parent=he.00g002660.m01-v1.0.a1;
JABWEG010000001.1	GenSAS_63493a1a2e90c-publish	exon	1137837	1138058	.	+	.	ID=he.00g002660.m01.exon08-v1.0.a1;Name=he.00g002660.m01.exon08;Parent=he.00g002660.m01-v1.0.a1;
JABWEG010000001.1	GenSAS_63493a1a2e90c-publish	CDS	1137837	1138058	.	+	1	ID=he.00g002660.m01.CDS08-v1.0.a1;Name=he.00g002660.m01.CDS08;Parent=he.00g002660.m01-v1.0.a1;
JABWEG010000001.1	GenSAS_63493a1a2e90c-publish	exon	1138110	1138224	.	+	.	ID=he.00g002660.m01.exon09-v1.0.a1;Name=he.00g002660.m01.exon09;Parent=he.00g002660.m01-v1.0.a1;
JABWEG010000001.1	GenSAS_63493a1a2e90c-publish	CDS	1138110	1138224	.	+	1	ID=he.00g002660.m01.CDS09-v1.0.a1;Name=he.00g002660.m01.CDS09;Parent=he.00g002660.m01-v1.0.a1;
JABWEG010000001.1	GenSAS_63493a1a2e90c-publish	exon	1138278	1138351	.	+	.	ID=he.00g002660.m01.exon10-v1.0.a1;Name=he.00g002660.m01.exon10;Parent=he.00g002660.m01-v1.0.a1;
JABWEG010000001.1	GenSAS_63493a1a2e90c-publish	CDS	1138278	1138351	.	+	2	ID=he.00g002660.m01.CDS10-v1.0.a1;Name=he.00g002660.m01.CDS10;Parent=he.00g002660.m01-v1.0.a1;
JABWEG010000001.1	GenSAS_63493a1a2e90c-publish	exon	1138403	1138459	.	+	.	ID=he.00g002660.m01.exon11-v1.0.a1;Name=he.00g002660.m01.exon11;Parent=he.00g002660.m01-v1.0.a1;
JABWEG010000001.1	GenSAS_63493a1a2e90c-publish	CDS	1138403	1138459	.	+	1	ID=he.00g002660.m01.CDS11-v1.0.a1;Name=he.00g002660.m01.CDS11;Parent=he.00g002660.m01-v1.0.a1;
JABWEG010000001.1	GenSAS_63493a1a2e90c-publish	exon	1138515	1139653	.	+	.	ID=he.00g002660.m01.exon12-v1.0.a1;Name=he.00g002660.m01.exon12;Parent=he.00g002660.m01-v1.0.a1;
JABWEG010000001.1	GenSAS_63493a1a2e90c-publish	CDS	1138515	1139653	.	+	1	ID=he.00g002660.m01.CDS12-v1.0.a1;Name=he.00g002660.m01.CDS12;Parent=he.00g002660.m01-v1.0.a1;
JABWEG010000001.1	GenSAS_63493a1a2e90c-publish	gene	1140261	1142937	.	-	.	ID=he.00g002670-v1.0.a1;Name=he.00g002670;
JABWEG010000001.1	GenSAS_63493a1a2e90c-publish	mRNA	1140261	1142937	21720.00	-	.	ID=he.00g002670.m01-v1.0.a1;Name=he.00g002670.m01;Parent=he.00g002670-v1.0.a1;
JABWEG010000001.1	GenSAS_63493a1a2e90c-publish	exon	1140261	1140443	.	-	.	ID=he.00g002670.m01.exon01-v1.0.a1;Name=he.00g002670.m01.exon01;Parent=he.00g002670.m01-v1.0.a1;
JABWEG010000001.1	GenSAS_63493a1a2e90c-publish	CDS	1140261	1140443	.	-	0	ID=he.00g002670.m01.CDS01-v1.0.a1;Name=he.00g002670.m01.CDS01;Parent=he.00g002670.m01-v1.0.a1;
JABWEG010000001.1	GenSAS_63493a1a2e90c-publish	exon	1140499	1140603	.	-	.	ID=he.00g002670.m01.exon02-v1.0.a1;Name=he.00g002670.m01.exon02;Parent=he.00g002670.m01-v1.0.a1;
JABWEG010000001.1	GenSAS_63493a1a2e90c-publish	CDS	1140499	1140603	.	-	0	ID=he.00g002670.m01.CDS02-v1.0.a1;Name=he.00g002670.m01.CDS02;Parent=he.00g002670.m01-v1.0.a1;
JABWEG010000001.1	GenSAS_63493a1a2e90c-publish	exon	1140658	1140860	.	-	.	ID=he.00g002670.m01.exon03-v1.0.a1;Name=he.00g002670.m01.exon03;Parent=he.00g002670.m01-v1.0.a1;
JABWEG010000001.1	GenSAS_63493a1a2e90c-publish	CDS	1140658	1140860	.	-	1	ID=he.00g002670.m01.CDS03-v1.0.a1;Name=he.00g002670.m01.CDS03;Parent=he.00g002670.m01-v1.0.a1;
JABWEG010000001.1	GenSAS_63493a1a2e90c-publish	exon	1140910	1141054	.	-	.	ID=he.00g002670.m01.exon04-v1.0.a1;Name=he.00g002670.m01.exon04;Parent=he.00g002670.m01-v1.0.a1;
JABWEG010000001.1	GenSAS_63493a1a2e90c-publish	CDS	1140910	1141054	.	-	0	ID=he.00g002670.m01.CDS04-v1.0.a1;Name=he.00g002670.m01.CDS04;Parent=he.00g002670.m01-v1.0.a1;
JABWEG010000001.1	GenSAS_63493a1a2e90c-publish	exon	1141141	1141216	.	-	.	ID=he.00g002670.m01.exon05-v1.0.a1;Name=he.00g002670.m01.exon05;Parent=he.00g002670.m01-v1.0.a1;
JABWEG010000001.1	GenSAS_63493a1a2e90c-publish	CDS	1141141	1141216	.	-	2	ID=he.00g002670.m01.CDS05-v1.0.a1;Name=he.00g002670.m01.CDS05;Parent=he.00g002670.m01-v1.0.a1;
JABWEG010000001.1	GenSAS_63493a1a2e90c-publish	exon	1141278	1141500	.	-	.	ID=he.00g002670.m01.exon06-v1.0.a1;Name=he.00g002670.m01.exon06;Parent=he.00g002670.m01-v1.0.a1;
JABWEG010000001.1	GenSAS_63493a1a2e90c-publish	CDS	1141278	1141500	.	-	1	ID=he.00g002670.m01.CDS06-v1.0.a1;Name=he.00g002670.m01.CDS06;Parent=he.00g002670.m01-v1.0.a1;
JABWEG010000001.1	GenSAS_63493a1a2e90c-publish	exon	1141552	1141619	.	-	.	ID=he.00g002670.m01.exon07-v1.0.a1;Name=he.00g002670.m01.exon07;Parent=he.00g002670.m01-v1.0.a1;
JABWEG010000001.1	GenSAS_63493a1a2e90c-publish	CDS	1141552	1141619	.	-	2	ID=he.00g002670.m01.CDS07-v1.0.a1;Name=he.00g002670.m01.CDS07;Parent=he.00g002670.m01-v1.0.a1;
JABWEG010000001.1	GenSAS_63493a1a2e90c-publish	exon	1141677	1141768	.	-	.	ID=he.00g002670.m01.exon08-v1.0.a1;Name=he.00g002670.m01.exon08;Parent=he.00g002670.m01-v1.0.a1;
JABWEG010000001.1	GenSAS_63493a1a2e90c-publish	CDS	1141677	1141768	.	-	0	ID=he.00g002670.m01.CDS08-v1.0.a1;Name=he.00g002670.m01.CDS08;Parent=he.00g002670.m01-v1.0.a1;
JABWEG010000001.1	GenSAS_63493a1a2e90c-publish	exon	1141820	1141945	.	-	.	ID=he.00g002670.m01.exon09-v1.0.a1;Name=he.00g002670.m01.exon09;Parent=he.00g002670.m01-v1.0.a1;
JABWEG010000001.1	GenSAS_63493a1a2e90c-publish	CDS	1141820	1141945	.	-	0	ID=he.00g002670.m01.CDS09-v1.0.a1;Name=he.00g002670.m01.CDS09;Parent=he.00g002670.m01-v1.0.a1;
JABWEG010000001.1	GenSAS_63493a1a2e90c-publish	exon	1142127	1142169	.	-	.	ID=he.00g002670.m01.exon10-v1.0.a1;Name=he.00g002670.m01.exon10;Parent=he.00g002670.m01-v1.0.a1;
JABWEG010000001.1	GenSAS_63493a1a2e90c-publish	CDS	1142127	1142169	.	-	2	ID=he.00g002670.m01.CDS10-v1.0.a1;Name=he.00g002670.m01.CDS10;Parent=he.00g002670.m01-v1.0.a1;
JABWEG010000001.1	GenSAS_63493a1a2e90c-publish	exon	1142259	1142537	.	-	.	ID=he.00g002670.m01.exon11-v1.0.a1;Name=he.00g002670.m01.exon11;Parent=he.00g002670.m01-v1.0.a1;
JABWEG010000001.1	GenSAS_63493a1a2e90c-publish	CDS	1142259	1142537	.	-	2	ID=he.00g002670.m01.CDS11-v1.0.a1;Name=he.00g002670.m01.CDS11;Parent=he.00g002670.m01-v1.0.a1;
JABWEG010000001.1	GenSAS_63493a1a2e90c-publish	exon	1142611	1142661	.	-	.	ID=he.00g002670.m01.exon12-v1.0.a1;Name=he.00g002670.m01.exon12;Parent=he.00g002670.m01-v1.0.a1;
JABWEG010000001.1	GenSAS_63493a1a2e90c-publish	CDS	1142611	1142661	.	-	2	ID=he.00g002670.m01.CDS12-v1.0.a1;Name=he.00g002670.m01.CDS12;Parent=he.00g002670.m01-v1.0.a1;
JABWEG010000001.1	GenSAS_63493a1a2e90c-publish	exon	1142714	1142796	.	-	.	ID=he.00g002670.m01.exon13-v1.0.a1;Name=he.00g002670.m01.exon13;Parent=he.00g002670.m01-v1.0.a1;
JABWEG010000001.1	GenSAS_63493a1a2e90c-publish	CDS	1142714	1142796	.	-	0	ID=he.00g002670.m01.CDS13-v1.0.a1;Name=he.00g002670.m01.CDS13;Parent=he.00g002670.m01-v1.0.a1;
JABWEG010000001.1	GenSAS_63493a1a2e90c-publish	exon	1142869	1142937	.	-	.	ID=he.00g002670.m01.exon14-v1.0.a1;Name=he.00g002670.m01.exon14;Parent=he.00g002670.m01-v1.0.a1;
JABWEG010000001.1	GenSAS_63493a1a2e90c-publish	CDS	1142869	1142937	.	-	0	ID=he.00g002670.m01.CDS14-v1.0.a1;Name=he.00g002670.m01.CDS14;Parent=he.00g002670.m01-v1.0.a1;
JABWEG010000001.1	GenSAS_63493a1a2e90c-publish	gene	1151322	1152819	.	+	.	ID=he.00g002680-v1.0.a1;Name=he.00g002680;
JABWEG010000001.1	GenSAS_63493a1a2e90c-publish	mRNA	1151322	1152819	5774195.00	+	.	ID=he.00g002680.m01-v1.0.a1;Name=he.00g002680.m01;Parent=he.00g002680-v1.0.a1;
JABWEG010000001.1	GenSAS_63493a1a2e90c-publish	exon	1151322	1151365	.	+	.	ID=he.00g002680.m01.exon01-v1.0.a1;Name=he.00g002680.m01.exon01;Parent=he.00g002680.m01-v1.0.a1;
JABWEG010000001.1	GenSAS_63493a1a2e90c-publish	CDS	1151322	1151365	.	+	0	ID=he.00g002680.m01.CDS01-v1.0.a1;Name=he.00g002680.m01.CDS01;Parent=he.00g002680.m01-v1.0.a1;
JABWEG010000001.1	GenSAS_63493a1a2e90c-publish	exon	1151416	1151465	.	+	.	ID=he.00g002680.m01.exon02-v1.0.a1;Name=he.00g002680.m01.exon02;Parent=he.00g002680.m01-v1.0.a1;
JABWEG010000001.1	GenSAS_63493a1a2e90c-publish	CDS	1151416	1151465	.	+	2	ID=he.00g002680.m01.CDS02-v1.0.a1;Name=he.00g002680.m01.CDS02;Parent=he.00g002680.m01-v1.0.a1;
JABWEG010000001.1	GenSAS_63493a1a2e90c-publish	exon	1151521	1151654	.	+	.	ID=he.00g002680.m01.exon03-v1.0.a1;Name=he.00g002680.m01.exon03;Parent=he.00g002680.m01-v1.0.a1;
JABWEG010000001.1	GenSAS_63493a1a2e90c-publish	CDS	1151521	1151654	.	+	1	ID=he.00g002680.m01.CDS03-v1.0.a1;Name=he.00g002680.m01.CDS03;Parent=he.00g002680.m01-v1.0.a1;
JABWEG010000001.1	GenSAS_63493a1a2e90c-publish	exon	1151709	1151888	.	+	.	ID=he.00g002680.m01.exon04-v1.0.a1;Name=he.00g002680.m01.exon04;Parent=he.00g002680.m01-v1.0.a1;
JABWEG010000001.1	GenSAS_63493a1a2e90c-publish	CDS	1151709	1151888	.	+	0	ID=he.00g002680.m01.CDS04-v1.0.a1;Name=he.00g002680.m01.CDS04;Parent=he.00g002680.m01-v1.0.a1;
JABWEG010000001.1	GenSAS_63493a1a2e90c-publish	exon	1151950	1152068	.	+	.	ID=he.00g002680.m01.exon05-v1.0.a1;Name=he.00g002680.m01.exon05;Parent=he.00g002680.m01-v1.0.a1;
JABWEG010000001.1	GenSAS_63493a1a2e90c-publish	CDS	1151950	1152068	.	+	0	ID=he.00g002680.m01.CDS05-v1.0.a1;Name=he.00g002680.m01.CDS05;Parent=he.00g002680.m01-v1.0.a1;
JABWEG010000001.1	GenSAS_63493a1a2e90c-publish	exon	1152118	1152304	.	+	.	ID=he.00g002680.m01.exon06-v1.0.a1;Name=he.00g002680.m01.exon06;Parent=he.00g002680.m01-v1.0.a1;
JABWEG010000001.1	GenSAS_63493a1a2e90c-publish	CDS	1152118	1152304	.	+	2	ID=he.00g002680.m01.CDS06-v1.0.a1;Name=he.00g002680.m01.CDS06;Parent=he.00g002680.m01-v1.0.a1;
JABWEG010000001.1	GenSAS_63493a1a2e90c-publish	exon	1152361	1152510	.	+	.	ID=he.00g002680.m01.exon07-v1.0.a1;Name=he.00g002680.m01.exon07;Parent=he.00g002680.m01-v1.0.a1;
JABWEG010000001.1	GenSAS_63493a1a2e90c-publish	CDS	1152361	1152510	.	+	0	ID=he.00g002680.m01.CDS07-v1.0.a1;Name=he.00g002680.m01.CDS07;Parent=he.00g002680.m01-v1.0.a1;
JABWEG010000001.1	GenSAS_63493a1a2e90c-publish	exon	1152571	1152819	.	+	.	ID=he.00g002680.m01.exon08-v1.0.a1;Name=he.00g002680.m01.exon08;Parent=he.00g002680.m01-v1.0.a1;
JABWEG010000001.1	GenSAS_63493a1a2e90c-publish	CDS	1152571	1152819	.	+	0	ID=he.00g002680.m01.CDS08-v1.0.a1;Name=he.00g002680.m01.CDS08;Parent=he.00g002680.m01-v1.0.a1;
JABWEG010000001.1	GenSAS_63493a1a2e90c-publish	gene	1153115	1155703	.	-	.	ID=he.00g002690-v1.0.a1;Name=he.00g002690;
JABWEG010000001.1	GenSAS_63493a1a2e90c-publish	mRNA	1153115	1155703	25620.00	-	.	ID=he.00g002690.m01-v1.0.a1;Name=he.00g002690.m01;Parent=he.00g002690-v1.0.a1;
JABWEG010000001.1	GenSAS_63493a1a2e90c-publish	exon	1153115	1154089	.	-	.	ID=he.00g002690.m01.exon01-v1.0.a1;Name=he.00g002690.m01.exon01;Parent=he.00g002690.m01-v1.0.a1;
JABWEG010000001.1	GenSAS_63493a1a2e90c-publish	CDS	1153115	1154089	.	-	0	ID=he.00g002690.m01.CDS01-v1.0.a1;Name=he.00g002690.m01.CDS01;Parent=he.00g002690.m01-v1.0.a1;
JABWEG010000001.1	GenSAS_63493a1a2e90c-publish	exon	1154142	1155317	.	-	.	ID=he.00g002690.m01.exon02-v1.0.a1;Name=he.00g002690.m01.exon02;Parent=he.00g002690.m01-v1.0.a1;
JABWEG010000001.1	GenSAS_63493a1a2e90c-publish	CDS	1154142	1155317	.	-	0	ID=he.00g002690.m01.CDS02-v1.0.a1;Name=he.00g002690.m01.CDS02;Parent=he.00g002690.m01-v1.0.a1;
JABWEG010000001.1	GenSAS_63493a1a2e90c-publish	exon	1155373	1155540	.	-	.	ID=he.00g002690.m01.exon03-v1.0.a1;Name=he.00g002690.m01.exon03;Parent=he.00g002690.m01-v1.0.a1;
JABWEG010000001.1	GenSAS_63493a1a2e90c-publish	CDS	1155373	1155540	.	-	0	ID=he.00g002690.m01.CDS03-v1.0.a1;Name=he.00g002690.m01.CDS03;Parent=he.00g002690.m01-v1.0.a1;
JABWEG010000001.1	GenSAS_63493a1a2e90c-publish	exon	1155611	1155703	.	-	.	ID=he.00g002690.m01.exon04-v1.0.a1;Name=he.00g002690.m01.exon04;Parent=he.00g002690.m01-v1.0.a1;
JABWEG010000001.1	GenSAS_63493a1a2e90c-publish	CDS	1155611	1155703	.	-	0	ID=he.00g002690.m01.CDS04-v1.0.a1;Name=he.00g002690.m01.CDS04;Parent=he.00g002690.m01-v1.0.a1;
JABWEG010000001.1	GenSAS_63493a1a2e90c-publish	gene	1155907	1156647	.	+	.	ID=he.00g002700-v1.0.a1;Name=he.00g002700;
JABWEG010000001.1	GenSAS_63493a1a2e90c-publish	mRNA	1155907	1156647	238995.00	+	.	ID=he.00g002700.m01-v1.0.a1;Name=he.00g002700.m01;Parent=he.00g002700-v1.0.a1;
JABWEG010000001.1	GenSAS_63493a1a2e90c-publish	exon	1155907	1156051	.	+	.	ID=he.00g002700.m01.exon01-v1.0.a1;Name=he.00g002700.m01.exon01;Parent=he.00g002700.m01-v1.0.a1;
JABWEG010000001.1	GenSAS_63493a1a2e90c-publish	CDS	1155907	1156051	.	+	0	ID=he.00g002700.m01.CDS01-v1.0.a1;Name=he.00g002700.m01.CDS01;Parent=he.00g002700.m01-v1.0.a1;
JABWEG010000001.1	GenSAS_63493a1a2e90c-publish	exon	1156104	1156205	.	+	.	ID=he.00g002700.m01.exon02-v1.0.a1;Name=he.00g002700.m01.exon02;Parent=he.00g002700.m01-v1.0.a1;
JABWEG010000001.1	GenSAS_63493a1a2e90c-publish	CDS	1156104	1156205	.	+	1	ID=he.00g002700.m01.CDS02-v1.0.a1;Name=he.00g002700.m01.CDS02;Parent=he.00g002700.m01-v1.0.a1;
JABWEG010000001.1	GenSAS_63493a1a2e90c-publish	exon	1156263	1156427	.	+	.	ID=he.00g002700.m01.exon03-v1.0.a1;Name=he.00g002700.m01.exon03;Parent=he.00g002700.m01-v1.0.a1;
JABWEG010000001.1	GenSAS_63493a1a2e90c-publish	CDS	1156263	1156427	.	+	1	ID=he.00g002700.m01.CDS03-v1.0.a1;Name=he.00g002700.m01.CDS03;Parent=he.00g002700.m01-v1.0.a1;
JABWEG010000001.1	GenSAS_63493a1a2e90c-publish	exon	1156485	1156497	.	+	.	ID=he.00g002700.m01.exon04-v1.0.a1;Name=he.00g002700.m01.exon04;Parent=he.00g002700.m01-v1.0.a1;
JABWEG010000001.1	GenSAS_63493a1a2e90c-publish	CDS	1156485	1156497	.	+	1	ID=he.00g002700.m01.CDS04-v1.0.a1;Name=he.00g002700.m01.CDS04;Parent=he.00g002700.m01-v1.0.a1;
JABWEG010000001.1	GenSAS_63493a1a2e90c-publish	exon	1156563	1156647	.	+	.	ID=he.00g002700.m01.exon05-v1.0.a1;Name=he.00g002700.m01.exon05;Parent=he.00g002700.m01-v1.0.a1;
JABWEG010000001.1	GenSAS_63493a1a2e90c-publish	CDS	1156563	1156647	.	+	2	ID=he.00g002700.m01.CDS05-v1.0.a1;Name=he.00g002700.m01.CDS05;Parent=he.00g002700.m01-v1.0.a1;
JABWEG010000001.1	GenSAS_63493a1a2e90c-publish	gene	1156784	1158632	.	-	.	ID=he.00g002710-v1.0.a1;Name=he.00g002710;
JABWEG010000001.1	GenSAS_63493a1a2e90c-publish	mRNA	1156784	1158632	18475.00	-	.	ID=he.00g002710.m01-v1.0.a1;Name=he.00g002710.m01;Parent=he.00g002710-v1.0.a1;
JABWEG010000001.1	GenSAS_63493a1a2e90c-publish	exon	1156784	1157068	.	-	.	ID=he.00g002710.m01.exon01-v1.0.a1;Name=he.00g002710.m01.exon01;Parent=he.00g002710.m01-v1.0.a1;
JABWEG010000001.1	GenSAS_63493a1a2e90c-publish	CDS	1156784	1157068	.	-	0	ID=he.00g002710.m01.CDS01-v1.0.a1;Name=he.00g002710.m01.CDS01;Parent=he.00g002710.m01-v1.0.a1;
JABWEG010000001.1	GenSAS_63493a1a2e90c-publish	exon	1157120	1157438	.	-	.	ID=he.00g002710.m01.exon02-v1.0.a1;Name=he.00g002710.m01.exon02;Parent=he.00g002710.m01-v1.0.a1;
JABWEG010000001.1	GenSAS_63493a1a2e90c-publish	CDS	1157120	1157438	.	-	2	ID=he.00g002710.m01.CDS02-v1.0.a1;Name=he.00g002710.m01.CDS02;Parent=he.00g002710.m01-v1.0.a1;
JABWEG010000001.1	GenSAS_63493a1a2e90c-publish	exon	1157497	1157759	.	-	.	ID=he.00g002710.m01.exon03-v1.0.a1;Name=he.00g002710.m01.exon03;Parent=he.00g002710.m01-v1.0.a1;
JABWEG010000001.1	GenSAS_63493a1a2e90c-publish	CDS	1157497	1157759	.	-	0	ID=he.00g002710.m01.CDS03-v1.0.a1;Name=he.00g002710.m01.CDS03;Parent=he.00g002710.m01-v1.0.a1;
JABWEG010000001.1	GenSAS_63493a1a2e90c-publish	exon	1157812	1157959	.	-	.	ID=he.00g002710.m01.exon04-v1.0.a1;Name=he.00g002710.m01.exon04;Parent=he.00g002710.m01-v1.0.a1;
JABWEG010000001.1	GenSAS_63493a1a2e90c-publish	CDS	1157812	1157959	.	-	2	ID=he.00g002710.m01.CDS04-v1.0.a1;Name=he.00g002710.m01.CDS04;Parent=he.00g002710.m01-v1.0.a1;
JABWEG010000001.1	GenSAS_63493a1a2e90c-publish	exon	1158031	1158164	.	-	.	ID=he.00g002710.m01.exon05-v1.0.a1;Name=he.00g002710.m01.exon05;Parent=he.00g002710.m01-v1.0.a1;
JABWEG010000001.1	GenSAS_63493a1a2e90c-publish	CDS	1158031	1158164	.	-	0	ID=he.00g002710.m01.CDS05-v1.0.a1;Name=he.00g002710.m01.CDS05;Parent=he.00g002710.m01-v1.0.a1;
JABWEG010000001.1	GenSAS_63493a1a2e90c-publish	exon	1158224	1158337	.	-	.	ID=he.00g002710.m01.exon06-v1.0.a1;Name=he.00g002710.m01.exon06;Parent=he.00g002710.m01-v1.0.a1;
JABWEG010000001.1	GenSAS_63493a1a2e90c-publish	CDS	1158224	1158337	.	-	0	ID=he.00g002710.m01.CDS06-v1.0.a1;Name=he.00g002710.m01.CDS06;Parent=he.00g002710.m01-v1.0.a1;
JABWEG010000001.1	GenSAS_63493a1a2e90c-publish	exon	1158402	1158632	.	-	.	ID=he.00g002710.m01.exon07-v1.0.a1;Name=he.00g002710.m01.exon07;Parent=he.00g002710.m01-v1.0.a1;
JABWEG010000001.1	GenSAS_63493a1a2e90c-publish	CDS	1158402	1158632	.	-	0	ID=he.00g002710.m01.CDS07-v1.0.a1;Name=he.00g002710.m01.CDS07;Parent=he.00g002710.m01-v1.0.a1;
JABWEG010000001.1	GenSAS_63493a1a2e90c-publish	gene	1158933	1160490	.	+	.	ID=he.00g002720-v1.0.a1;Name=he.00g002720;
JABWEG010000001.1	GenSAS_63493a1a2e90c-publish	mRNA	1158933	1160490	44550.00	+	.	ID=he.00g002720.m01-v1.0.a1;Name=he.00g002720.m01;Parent=he.00g002720-v1.0.a1;
JABWEG010000001.1	GenSAS_63493a1a2e90c-publish	exon	1158933	1158990	.	+	.	ID=he.00g002720.m01.exon01-v1.0.a1;Name=he.00g002720.m01.exon01;Parent=he.00g002720.m01-v1.0.a1;
JABWEG010000001.1	GenSAS_63493a1a2e90c-publish	CDS	1158933	1158990	.	+	0	ID=he.00g002720.m01.CDS01-v1.0.a1;Name=he.00g002720.m01.CDS01;Parent=he.00g002720.m01-v1.0.a1;
JABWEG010000001.1	GenSAS_63493a1a2e90c-publish	exon	1159039	1159142	.	+	.	ID=he.00g002720.m01.exon02-v1.0.a1;Name=he.00g002720.m01.exon02;Parent=he.00g002720.m01-v1.0.a1;
JABWEG010000001.1	GenSAS_63493a1a2e90c-publish	CDS	1159039	1159142	.	+	1	ID=he.00g002720.m01.CDS02-v1.0.a1;Name=he.00g002720.m01.CDS02;Parent=he.00g002720.m01-v1.0.a1;
JABWEG010000001.1	GenSAS_63493a1a2e90c-publish	exon	1159197	1159241	.	+	.	ID=he.00g002720.m01.exon03-v1.0.a1;Name=he.00g002720.m01.exon03;Parent=he.00g002720.m01-v1.0.a1;
JABWEG010000001.1	GenSAS_63493a1a2e90c-publish	CDS	1159197	1159241	.	+	0	ID=he.00g002720.m01.CDS03-v1.0.a1;Name=he.00g002720.m01.CDS03;Parent=he.00g002720.m01-v1.0.a1;
JABWEG010000001.1	GenSAS_63493a1a2e90c-publish	exon	1159329	1159850	.	+	.	ID=he.00g002720.m01.exon04-v1.0.a1;Name=he.00g002720.m01.exon04;Parent=he.00g002720.m01-v1.0.a1;
JABWEG010000001.1	GenSAS_63493a1a2e90c-publish	CDS	1159329	1159850	.	+	0	ID=he.00g002720.m01.CDS04-v1.0.a1;Name=he.00g002720.m01.CDS04;Parent=he.00g002720.m01-v1.0.a1;
JABWEG010000001.1	GenSAS_63493a1a2e90c-publish	exon	1159903	1160104	.	+	.	ID=he.00g002720.m01.exon05-v1.0.a1;Name=he.00g002720.m01.exon05;Parent=he.00g002720.m01-v1.0.a1;
JABWEG010000001.1	GenSAS_63493a1a2e90c-publish	CDS	1159903	1160104	.	+	0	ID=he.00g002720.m01.CDS05-v1.0.a1;Name=he.00g002720.m01.CDS05;Parent=he.00g002720.m01-v1.0.a1;
JABWEG010000001.1	GenSAS_63493a1a2e90c-publish	exon	1160155	1160238	.	+	.	ID=he.00g002720.m01.exon06-v1.0.a1;Name=he.00g002720.m01.exon06;Parent=he.00g002720.m01-v1.0.a1;
JABWEG010000001.1	GenSAS_63493a1a2e90c-publish	CDS	1160155	1160238	.	+	1	ID=he.00g002720.m01.CDS06-v1.0.a1;Name=he.00g002720.m01.CDS06;Parent=he.00g002720.m01-v1.0.a1;
JABWEG010000001.1	GenSAS_63493a1a2e90c-publish	exon	1160293	1160361	.	+	.	ID=he.00g002720.m01.exon07-v1.0.a1;Name=he.00g002720.m01.exon07;Parent=he.00g002720.m01-v1.0.a1;
JABWEG010000001.1	GenSAS_63493a1a2e90c-publish	CDS	1160293	1160361	.	+	1	ID=he.00g002720.m01.CDS07-v1.0.a1;Name=he.00g002720.m01.CDS07;Parent=he.00g002720.m01-v1.0.a1;
JABWEG010000001.1	GenSAS_63493a1a2e90c-publish	exon	1160420	1160490	.	+	.	ID=he.00g002720.m01.exon08-v1.0.a1;Name=he.00g002720.m01.exon08;Parent=he.00g002720.m01-v1.0.a1;
JABWEG010000001.1	GenSAS_63493a1a2e90c-publish	CDS	1160420	1160490	.	+	1	ID=he.00g002720.m01.CDS08-v1.0.a1;Name=he.00g002720.m01.CDS08;Parent=he.00g002720.m01-v1.0.a1;
JABWEG010000001.1	GenSAS_63493a1a2e90c-publish	gene	1161011	1161619	.	+	.	ID=he.00g002730-v1.0.a1;Name=he.00g002730;
JABWEG010000001.1	GenSAS_63493a1a2e90c-publish	mRNA	1161011	1161619	756075.00	+	.	ID=he.00g002730.m01-v1.0.a1;Name=he.00g002730.m01;Parent=he.00g002730-v1.0.a1;
JABWEG010000001.1	GenSAS_63493a1a2e90c-publish	exon	1161011	1161619	.	+	.	ID=he.00g002730.m01.exon01-v1.0.a1;Name=he.00g002730.m01.exon01;Parent=he.00g002730.m01-v1.0.a1;
JABWEG010000001.1	GenSAS_63493a1a2e90c-publish	CDS	1161011	1161619	.	+	0	ID=he.00g002730.m01.CDS01-v1.0.a1;Name=he.00g002730.m01.CDS01;Parent=he.00g002730.m01-v1.0.a1;
JABWEG010000001.1	GenSAS_63493a1a2e90c-publish	gene	1162119	1163969	.	+	.	ID=he.00g002740-v1.0.a1;Name=he.00g002740;
JABWEG010000001.1	GenSAS_63493a1a2e90c-publish	mRNA	1162119	1163969	290485.00	+	.	ID=he.00g002740.m01-v1.0.a1;Name=he.00g002740.m01;Parent=he.00g002740-v1.0.a1;
JABWEG010000001.1	GenSAS_63493a1a2e90c-publish	exon	1162119	1162462	.	+	.	ID=he.00g002740.m01.exon01-v1.0.a1;Name=he.00g002740.m01.exon01;Parent=he.00g002740.m01-v1.0.a1;
JABWEG010000001.1	GenSAS_63493a1a2e90c-publish	CDS	1162119	1162462	.	+	0	ID=he.00g002740.m01.CDS01-v1.0.a1;Name=he.00g002740.m01.CDS01;Parent=he.00g002740.m01-v1.0.a1;
JABWEG010000001.1	GenSAS_63493a1a2e90c-publish	exon	1162512	1162558	.	+	.	ID=he.00g002740.m01.exon02-v1.0.a1;Name=he.00g002740.m01.exon02;Parent=he.00g002740.m01-v1.0.a1;
JABWEG010000001.1	GenSAS_63493a1a2e90c-publish	CDS	1162512	1162558	.	+	2	ID=he.00g002740.m01.CDS02-v1.0.a1;Name=he.00g002740.m01.CDS02;Parent=he.00g002740.m01-v1.0.a1;
JABWEG010000001.1	GenSAS_63493a1a2e90c-publish	exon	1162609	1162656	.	+	.	ID=he.00g002740.m01.exon03-v1.0.a1;Name=he.00g002740.m01.exon03;Parent=he.00g002740.m01-v1.0.a1;
JABWEG010000001.1	GenSAS_63493a1a2e90c-publish	CDS	1162609	1162656	.	+	1	ID=he.00g002740.m01.CDS03-v1.0.a1;Name=he.00g002740.m01.CDS03;Parent=he.00g002740.m01-v1.0.a1;
JABWEG010000001.1	GenSAS_63493a1a2e90c-publish	exon	1162706	1162755	.	+	.	ID=he.00g002740.m01.exon04-v1.0.a1;Name=he.00g002740.m01.exon04;Parent=he.00g002740.m01-v1.0.a1;
JABWEG010000001.1	GenSAS_63493a1a2e90c-publish	CDS	1162706	1162755	.	+	1	ID=he.00g002740.m01.CDS04-v1.0.a1;Name=he.00g002740.m01.CDS04;Parent=he.00g002740.m01-v1.0.a1;
JABWEG010000001.1	GenSAS_63493a1a2e90c-publish	exon	1162812	1162855	.	+	.	ID=he.00g002740.m01.exon05-v1.0.a1;Name=he.00g002740.m01.exon05;Parent=he.00g002740.m01-v1.0.a1;
JABWEG010000001.1	GenSAS_63493a1a2e90c-publish	CDS	1162812	1162855	.	+	0	ID=he.00g002740.m01.CDS05-v1.0.a1;Name=he.00g002740.m01.CDS05;Parent=he.00g002740.m01-v1.0.a1;
JABWEG010000001.1	GenSAS_63493a1a2e90c-publish	exon	1162916	1162988	.	+	.	ID=he.00g002740.m01.exon06-v1.0.a1;Name=he.00g002740.m01.exon06;Parent=he.00g002740.m01-v1.0.a1;
JABWEG010000001.1	GenSAS_63493a1a2e90c-publish	CDS	1162916	1162988	.	+	2	ID=he.00g002740.m01.CDS06-v1.0.a1;Name=he.00g002740.m01.CDS06;Parent=he.00g002740.m01-v1.0.a1;
JABWEG010000001.1	GenSAS_63493a1a2e90c-publish	exon	1163044	1163176	.	+	.	ID=he.00g002740.m01.exon07-v1.0.a1;Name=he.00g002740.m01.exon07;Parent=he.00g002740.m01-v1.0.a1;
JABWEG010000001.1	GenSAS_63493a1a2e90c-publish	CDS	1163044	1163176	.	+	0	ID=he.00g002740.m01.CDS07-v1.0.a1;Name=he.00g002740.m01.CDS07;Parent=he.00g002740.m01-v1.0.a1;
JABWEG010000001.1	GenSAS_63493a1a2e90c-publish	exon	1163230	1163379	.	+	.	ID=he.00g002740.m01.exon08-v1.0.a1;Name=he.00g002740.m01.exon08;Parent=he.00g002740.m01-v1.0.a1;
JABWEG010000001.1	GenSAS_63493a1a2e90c-publish	CDS	1163230	1163379	.	+	1	ID=he.00g002740.m01.CDS08-v1.0.a1;Name=he.00g002740.m01.CDS08;Parent=he.00g002740.m01-v1.0.a1;
JABWEG010000001.1	GenSAS_63493a1a2e90c-publish	exon	1163430	1163456	.	+	.	ID=he.00g002740.m01.exon09-v1.0.a1;Name=he.00g002740.m01.exon09;Parent=he.00g002740.m01-v1.0.a1;
JABWEG010000001.1	GenSAS_63493a1a2e90c-publish	CDS	1163430	1163456	.	+	1	ID=he.00g002740.m01.CDS09-v1.0.a1;Name=he.00g002740.m01.CDS09;Parent=he.00g002740.m01-v1.0.a1;
JABWEG010000001.1	GenSAS_63493a1a2e90c-publish	exon	1163511	1163615	.	+	.	ID=he.00g002740.m01.exon10-v1.0.a1;Name=he.00g002740.m01.exon10;Parent=he.00g002740.m01-v1.0.a1;
JABWEG010000001.1	GenSAS_63493a1a2e90c-publish	CDS	1163511	1163615	.	+	1	ID=he.00g002740.m01.CDS10-v1.0.a1;Name=he.00g002740.m01.CDS10;Parent=he.00g002740.m01-v1.0.a1;
JABWEG010000001.1	GenSAS_63493a1a2e90c-publish	exon	1163671	1163684	.	+	.	ID=he.00g002740.m01.exon11-v1.0.a1;Name=he.00g002740.m01.exon11;Parent=he.00g002740.m01-v1.0.a1;
JABWEG010000001.1	GenSAS_63493a1a2e90c-publish	CDS	1163671	1163684	.	+	1	ID=he.00g002740.m01.CDS11-v1.0.a1;Name=he.00g002740.m01.CDS11;Parent=he.00g002740.m01-v1.0.a1;
JABWEG010000001.1	GenSAS_63493a1a2e90c-publish	exon	1163741	1163822	.	+	.	ID=he.00g002740.m01.exon12-v1.0.a1;Name=he.00g002740.m01.exon12;Parent=he.00g002740.m01-v1.0.a1;
JABWEG010000001.1	GenSAS_63493a1a2e90c-publish	CDS	1163741	1163822	.	+	0	ID=he.00g002740.m01.CDS12-v1.0.a1;Name=he.00g002740.m01.CDS12;Parent=he.00g002740.m01-v1.0.a1;
JABWEG010000001.1	GenSAS_63493a1a2e90c-publish	exon	1163881	1163969	.	+	.	ID=he.00g002740.m01.exon13-v1.0.a1;Name=he.00g002740.m01.exon13;Parent=he.00g002740.m01-v1.0.a1;
JABWEG010000001.1	GenSAS_63493a1a2e90c-publish	CDS	1163881	1163969	.	+	1	ID=he.00g002740.m01.CDS13-v1.0.a1;Name=he.00g002740.m01.CDS13;Parent=he.00g002740.m01-v1.0.a1;
JABWEG010000001.1	GenSAS_63493a1a2e90c-publish	gene	1164874	1166642	.	+	.	ID=he.00g002750-v1.0.a1;Name=he.00g002750;
JABWEG010000001.1	GenSAS_63493a1a2e90c-publish	mRNA	1164874	1166642	2501555.00	+	.	ID=he.00g002750.m01-v1.0.a1;Name=he.00g002750.m01;Parent=he.00g002750-v1.0.a1;
JABWEG010000001.1	GenSAS_63493a1a2e90c-publish	exon	1164874	1164964	.	+	.	ID=he.00g002750.m01.exon01-v1.0.a1;Name=he.00g002750.m01.exon01;Parent=he.00g002750.m01-v1.0.a1;
JABWEG010000001.1	GenSAS_63493a1a2e90c-publish	CDS	1164874	1164964	.	+	0	ID=he.00g002750.m01.CDS01-v1.0.a1;Name=he.00g002750.m01.CDS01;Parent=he.00g002750.m01-v1.0.a1;
JABWEG010000001.1	GenSAS_63493a1a2e90c-publish	exon	1165020	1165208	.	+	.	ID=he.00g002750.m01.exon02-v1.0.a1;Name=he.00g002750.m01.exon02;Parent=he.00g002750.m01-v1.0.a1;
JABWEG010000001.1	GenSAS_63493a1a2e90c-publish	CDS	1165020	1165208	.	+	1	ID=he.00g002750.m01.CDS02-v1.0.a1;Name=he.00g002750.m01.CDS02;Parent=he.00g002750.m01-v1.0.a1;
JABWEG010000001.1	GenSAS_63493a1a2e90c-publish	exon	1165267	1165388	.	+	.	ID=he.00g002750.m01.exon03-v1.0.a1;Name=he.00g002750.m01.exon03;Parent=he.00g002750.m01-v1.0.a1;
JABWEG010000001.1	GenSAS_63493a1a2e90c-publish	CDS	1165267	1165388	.	+	1	ID=he.00g002750.m01.CDS03-v1.0.a1;Name=he.00g002750.m01.CDS03;Parent=he.00g002750.m01-v1.0.a1;
JABWEG010000001.1	GenSAS_63493a1a2e90c-publish	exon	1165453	1165626	.	+	.	ID=he.00g002750.m01.exon04-v1.0.a1;Name=he.00g002750.m01.exon04;Parent=he.00g002750.m01-v1.0.a1;
JABWEG010000001.1	GenSAS_63493a1a2e90c-publish	CDS	1165453	1165626	.	+	0	ID=he.00g002750.m01.CDS04-v1.0.a1;Name=he.00g002750.m01.CDS04;Parent=he.00g002750.m01-v1.0.a1;
JABWEG010000001.1	GenSAS_63493a1a2e90c-publish	exon	1165676	1165788	.	+	.	ID=he.00g002750.m01.exon05-v1.0.a1;Name=he.00g002750.m01.exon05;Parent=he.00g002750.m01-v1.0.a1;
JABWEG010000001.1	GenSAS_63493a1a2e90c-publish	CDS	1165676	1165788	.	+	0	ID=he.00g002750.m01.CDS05-v1.0.a1;Name=he.00g002750.m01.CDS05;Parent=he.00g002750.m01-v1.0.a1;
JABWEG010000001.1	GenSAS_63493a1a2e90c-publish	exon	1165841	1166006	.	+	.	ID=he.00g002750.m01.exon06-v1.0.a1;Name=he.00g002750.m01.exon06;Parent=he.00g002750.m01-v1.0.a1;
JABWEG010000001.1	GenSAS_63493a1a2e90c-publish	CDS	1165841	1166006	.	+	2	ID=he.00g002750.m01.CDS06-v1.0.a1;Name=he.00g002750.m01.CDS06;Parent=he.00g002750.m01-v1.0.a1;
JABWEG010000001.1	GenSAS_63493a1a2e90c-publish	exon	1166061	1166244	.	+	.	ID=he.00g002750.m01.exon07-v1.0.a1;Name=he.00g002750.m01.exon07;Parent=he.00g002750.m01-v1.0.a1;
JABWEG010000001.1	GenSAS_63493a1a2e90c-publish	CDS	1166061	1166244	.	+	0	ID=he.00g002750.m01.CDS07-v1.0.a1;Name=he.00g002750.m01.CDS07;Parent=he.00g002750.m01-v1.0.a1;
JABWEG010000001.1	GenSAS_63493a1a2e90c-publish	exon	1166307	1166467	.	+	.	ID=he.00g002750.m01.exon08-v1.0.a1;Name=he.00g002750.m01.exon08;Parent=he.00g002750.m01-v1.0.a1;
JABWEG010000001.1	GenSAS_63493a1a2e90c-publish	CDS	1166307	1166467	.	+	1	ID=he.00g002750.m01.CDS08-v1.0.a1;Name=he.00g002750.m01.CDS08;Parent=he.00g002750.m01-v1.0.a1;
JABWEG010000001.1	GenSAS_63493a1a2e90c-publish	exon	1166514	1166642	.	+	.	ID=he.00g002750.m01.exon09-v1.0.a1;Name=he.00g002750.m01.exon09;Parent=he.00g002750.m01-v1.0.a1;
JABWEG010000001.1	GenSAS_63493a1a2e90c-publish	CDS	1166514	1166642	.	+	0	ID=he.00g002750.m01.CDS09-v1.0.a1;Name=he.00g002750.m01.CDS09;Parent=he.00g002750.m01-v1.0.a1;
JABWEG010000001.1	GenSAS_63493a1a2e90c-publish	gene	1166924	1168746	.	-	.	ID=he.00g002760-v1.0.a1;Name=he.00g002760;
JABWEG010000001.1	GenSAS_63493a1a2e90c-publish	mRNA	1166924	1168746	17650.00	-	.	ID=he.00g002760.m01-v1.0.a1;Name=he.00g002760.m01;Parent=he.00g002760-v1.0.a1;
JABWEG010000001.1	GenSAS_63493a1a2e90c-publish	exon	1166924	1167052	.	-	.	ID=he.00g002760.m01.exon01-v1.0.a1;Name=he.00g002760.m01.exon01;Parent=he.00g002760.m01-v1.0.a1;
JABWEG010000001.1	GenSAS_63493a1a2e90c-publish	CDS	1166924	1167052	.	-	0	ID=he.00g002760.m01.CDS01-v1.0.a1;Name=he.00g002760.m01.CDS01;Parent=he.00g002760.m01-v1.0.a1;
JABWEG010000001.1	GenSAS_63493a1a2e90c-publish	exon	1167108	1167509	.	-	.	ID=he.00g002760.m01.exon02-v1.0.a1;Name=he.00g002760.m01.exon02;Parent=he.00g002760.m01-v1.0.a1;
JABWEG010000001.1	GenSAS_63493a1a2e90c-publish	CDS	1167108	1167509	.	-	0	ID=he.00g002760.m01.CDS02-v1.0.a1;Name=he.00g002760.m01.CDS02;Parent=he.00g002760.m01-v1.0.a1;
JABWEG010000001.1	GenSAS_63493a1a2e90c-publish	exon	1167560	1167731	.	-	.	ID=he.00g002760.m01.exon03-v1.0.a1;Name=he.00g002760.m01.exon03;Parent=he.00g002760.m01-v1.0.a1;
JABWEG010000001.1	GenSAS_63493a1a2e90c-publish	CDS	1167560	1167731	.	-	2	ID=he.00g002760.m01.CDS03-v1.0.a1;Name=he.00g002760.m01.CDS03;Parent=he.00g002760.m01-v1.0.a1;
JABWEG010000001.1	GenSAS_63493a1a2e90c-publish	exon	1167783	1167895	.	-	.	ID=he.00g002760.m01.exon04-v1.0.a1;Name=he.00g002760.m01.exon04;Parent=he.00g002760.m01-v1.0.a1;
JABWEG010000001.1	GenSAS_63493a1a2e90c-publish	CDS	1167783	1167895	.	-	0	ID=he.00g002760.m01.CDS04-v1.0.a1;Name=he.00g002760.m01.CDS04;Parent=he.00g002760.m01-v1.0.a1;
JABWEG010000001.1	GenSAS_63493a1a2e90c-publish	exon	1167948	1168121	.	-	.	ID=he.00g002760.m01.exon05-v1.0.a1;Name=he.00g002760.m01.exon05;Parent=he.00g002760.m01-v1.0.a1;
JABWEG010000001.1	GenSAS_63493a1a2e90c-publish	CDS	1167948	1168121	.	-	0	ID=he.00g002760.m01.CDS05-v1.0.a1;Name=he.00g002760.m01.CDS05;Parent=he.00g002760.m01-v1.0.a1;
JABWEG010000001.1	GenSAS_63493a1a2e90c-publish	exon	1168174	1168295	.	-	.	ID=he.00g002760.m01.exon06-v1.0.a1;Name=he.00g002760.m01.exon06;Parent=he.00g002760.m01-v1.0.a1;
JABWEG010000001.1	GenSAS_63493a1a2e90c-publish	CDS	1168174	1168295	.	-	1	ID=he.00g002760.m01.CDS06-v1.0.a1;Name=he.00g002760.m01.CDS06;Parent=he.00g002760.m01-v1.0.a1;
JABWEG010000001.1	GenSAS_63493a1a2e90c-publish	exon	1168351	1168418	.	-	.	ID=he.00g002760.m01.exon07-v1.0.a1;Name=he.00g002760.m01.exon07;Parent=he.00g002760.m01-v1.0.a1;
JABWEG010000001.1	GenSAS_63493a1a2e90c-publish	CDS	1168351	1168418	.	-	2	ID=he.00g002760.m01.CDS07-v1.0.a1;Name=he.00g002760.m01.CDS07;Parent=he.00g002760.m01-v1.0.a1;
JABWEG010000001.1	GenSAS_63493a1a2e90c-publish	exon	1168482	1168602	.	-	.	ID=he.00g002760.m01.exon08-v1.0.a1;Name=he.00g002760.m01.exon08;Parent=he.00g002760.m01-v1.0.a1;
JABWEG010000001.1	GenSAS_63493a1a2e90c-publish	CDS	1168482	1168602	.	-	1	ID=he.00g002760.m01.CDS08-v1.0.a1;Name=he.00g002760.m01.CDS08;Parent=he.00g002760.m01-v1.0.a1;
JABWEG010000001.1	GenSAS_63493a1a2e90c-publish	exon	1168656	1168746	.	-	.	ID=he.00g002760.m01.exon09-v1.0.a1;Name=he.00g002760.m01.exon09;Parent=he.00g002760.m01-v1.0.a1;
JABWEG010000001.1	GenSAS_63493a1a2e90c-publish	CDS	1168656	1168746	.	-	0	ID=he.00g002760.m01.CDS09-v1.0.a1;Name=he.00g002760.m01.CDS09;Parent=he.00g002760.m01-v1.0.a1;
JABWEG010000001.1	GenSAS_63493a1a2e90c-publish	gene	1169243	1170794	.	+	.	ID=he.00g002770-v1.0.a1;Name=he.00g002770;
JABWEG010000001.1	GenSAS_63493a1a2e90c-publish	mRNA	1169243	1170794	487835.00	+	.	ID=he.00g002770.m01-v1.0.a1;Name=he.00g002770.m01;Parent=he.00g002770-v1.0.a1;
JABWEG010000001.1	GenSAS_63493a1a2e90c-publish	exon	1169243	1169317	.	+	.	ID=he.00g002770.m01.exon01-v1.0.a1;Name=he.00g002770.m01.exon01;Parent=he.00g002770.m01-v1.0.a1;
JABWEG010000001.1	GenSAS_63493a1a2e90c-publish	CDS	1169243	1169317	.	+	0	ID=he.00g002770.m01.CDS01-v1.0.a1;Name=he.00g002770.m01.CDS01;Parent=he.00g002770.m01-v1.0.a1;
JABWEG010000001.1	GenSAS_63493a1a2e90c-publish	exon	1169374	1169396	.	+	.	ID=he.00g002770.m01.exon02-v1.0.a1;Name=he.00g002770.m01.exon02;Parent=he.00g002770.m01-v1.0.a1;
JABWEG010000001.1	GenSAS_63493a1a2e90c-publish	CDS	1169374	1169396	.	+	0	ID=he.00g002770.m01.CDS02-v1.0.a1;Name=he.00g002770.m01.CDS02;Parent=he.00g002770.m01-v1.0.a1;
JABWEG010000001.1	GenSAS_63493a1a2e90c-publish	exon	1169453	1169679	.	+	.	ID=he.00g002770.m01.exon03-v1.0.a1;Name=he.00g002770.m01.exon03;Parent=he.00g002770.m01-v1.0.a1;
JABWEG010000001.1	GenSAS_63493a1a2e90c-publish	CDS	1169453	1169679	.	+	2	ID=he.00g002770.m01.CDS03-v1.0.a1;Name=he.00g002770.m01.CDS03;Parent=he.00g002770.m01-v1.0.a1;
JABWEG010000001.1	GenSAS_63493a1a2e90c-publish	exon	1169747	1170013	.	+	.	ID=he.00g002770.m01.exon04-v1.0.a1;Name=he.00g002770.m01.exon04;Parent=he.00g002770.m01-v1.0.a1;
JABWEG010000001.1	GenSAS_63493a1a2e90c-publish	CDS	1169747	1170013	.	+	1	ID=he.00g002770.m01.CDS04-v1.0.a1;Name=he.00g002770.m01.CDS04;Parent=he.00g002770.m01-v1.0.a1;
JABWEG010000001.1	GenSAS_63493a1a2e90c-publish	exon	1170070	1170130	.	+	.	ID=he.00g002770.m01.exon05-v1.0.a1;Name=he.00g002770.m01.exon05;Parent=he.00g002770.m01-v1.0.a1;
JABWEG010000001.1	GenSAS_63493a1a2e90c-publish	CDS	1170070	1170130	.	+	1	ID=he.00g002770.m01.CDS05-v1.0.a1;Name=he.00g002770.m01.CDS05;Parent=he.00g002770.m01-v1.0.a1;
JABWEG010000001.1	GenSAS_63493a1a2e90c-publish	exon	1170178	1170199	.	+	.	ID=he.00g002770.m01.exon06-v1.0.a1;Name=he.00g002770.m01.exon06;Parent=he.00g002770.m01-v1.0.a1;
JABWEG010000001.1	GenSAS_63493a1a2e90c-publish	CDS	1170178	1170199	.	+	2	ID=he.00g002770.m01.CDS06-v1.0.a1;Name=he.00g002770.m01.CDS06;Parent=he.00g002770.m01-v1.0.a1;
JABWEG010000001.1	GenSAS_63493a1a2e90c-publish	exon	1170249	1170686	.	+	.	ID=he.00g002770.m01.exon07-v1.0.a1;Name=he.00g002770.m01.exon07;Parent=he.00g002770.m01-v1.0.a1;
JABWEG010000001.1	GenSAS_63493a1a2e90c-publish	CDS	1170249	1170686	.	+	0	ID=he.00g002770.m01.CDS07-v1.0.a1;Name=he.00g002770.m01.CDS07;Parent=he.00g002770.m01-v1.0.a1;
JABWEG010000001.1	GenSAS_63493a1a2e90c-publish	exon	1170741	1170794	.	+	.	ID=he.00g002770.m01.exon08-v1.0.a1;Name=he.00g002770.m01.exon08;Parent=he.00g002770.m01-v1.0.a1;
JABWEG010000001.1	GenSAS_63493a1a2e90c-publish	CDS	1170741	1170794	.	+	0	ID=he.00g002770.m01.CDS08-v1.0.a1;Name=he.00g002770.m01.CDS08;Parent=he.00g002770.m01-v1.0.a1;
JABWEG010000001.1	GenSAS_63493a1a2e90c-publish	gene	1170960	1171954	.	-	.	ID=he.00g002780-v1.0.a1;Name=he.00g002780;
JABWEG010000001.1	GenSAS_63493a1a2e90c-publish	mRNA	1170960	1171954	9935.00	-	.	ID=he.00g002780.m01-v1.0.a1;Name=he.00g002780.m01;Parent=he.00g002780-v1.0.a1;
JABWEG010000001.1	GenSAS_63493a1a2e90c-publish	exon	1170960	1171128	.	-	.	ID=he.00g002780.m01.exon01-v1.0.a1;Name=he.00g002780.m01.exon01;Parent=he.00g002780.m01-v1.0.a1;
JABWEG010000001.1	GenSAS_63493a1a2e90c-publish	CDS	1170960	1171128	.	-	2	ID=he.00g002780.m01.CDS01-v1.0.a1;Name=he.00g002780.m01.CDS01;Parent=he.00g002780.m01-v1.0.a1;
JABWEG010000001.1	GenSAS_63493a1a2e90c-publish	exon	1171182	1171304	.	-	.	ID=he.00g002780.m01.exon02-v1.0.a1;Name=he.00g002780.m01.exon02;Parent=he.00g002780.m01-v1.0.a1;
JABWEG010000001.1	GenSAS_63493a1a2e90c-publish	CDS	1171182	1171304	.	-	2	ID=he.00g002780.m01.CDS02-v1.0.a1;Name=he.00g002780.m01.CDS02;Parent=he.00g002780.m01-v1.0.a1;
JABWEG010000001.1	GenSAS_63493a1a2e90c-publish	exon	1171360	1171446	.	-	.	ID=he.00g002780.m01.exon03-v1.0.a1;Name=he.00g002780.m01.exon03;Parent=he.00g002780.m01-v1.0.a1;
JABWEG010000001.1	GenSAS_63493a1a2e90c-publish	CDS	1171360	1171446	.	-	2	ID=he.00g002780.m01.CDS03-v1.0.a1;Name=he.00g002780.m01.CDS03;Parent=he.00g002780.m01-v1.0.a1;
JABWEG010000001.1	GenSAS_63493a1a2e90c-publish	exon	1171511	1171774	.	-	.	ID=he.00g002780.m01.exon04-v1.0.a1;Name=he.00g002780.m01.exon04;Parent=he.00g002780.m01-v1.0.a1;
JABWEG010000001.1	GenSAS_63493a1a2e90c-publish	CDS	1171511	1171774	.	-	2	ID=he.00g002780.m01.CDS04-v1.0.a1;Name=he.00g002780.m01.CDS04;Parent=he.00g002780.m01-v1.0.a1;
JABWEG010000001.1	GenSAS_63493a1a2e90c-publish	exon	1171832	1171871	.	-	.	ID=he.00g002780.m01.exon05-v1.0.a1;Name=he.00g002780.m01.exon05;Parent=he.00g002780.m01-v1.0.a1;
JABWEG010000001.1	GenSAS_63493a1a2e90c-publish	CDS	1171832	1171871	.	-	1	ID=he.00g002780.m01.CDS05-v1.0.a1;Name=he.00g002780.m01.CDS05;Parent=he.00g002780.m01-v1.0.a1;
JABWEG010000001.1	GenSAS_63493a1a2e90c-publish	exon	1171930	1171954	.	-	.	ID=he.00g002780.m01.exon06-v1.0.a1;Name=he.00g002780.m01.exon06;Parent=he.00g002780.m01-v1.0.a1;
JABWEG010000001.1	GenSAS_63493a1a2e90c-publish	CDS	1171930	1171954	.	-	0	ID=he.00g002780.m01.CDS06-v1.0.a1;Name=he.00g002780.m01.CDS06;Parent=he.00g002780.m01-v1.0.a1;
JABWEG010000001.1	GenSAS_63493a1a2e90c-publish	gene	1175403	1180764	.	+	.	ID=he.00g002790-v1.0.a1;Name=he.00g002790;
JABWEG010000001.1	GenSAS_63493a1a2e90c-publish	mRNA	1175403	1180764	15943795.00	+	.	ID=he.00g002790.m01-v1.0.a1;Name=he.00g002790.m01;Parent=he.00g002790-v1.0.a1;
JABWEG010000001.1	GenSAS_63493a1a2e90c-publish	exon	1175403	1175642	.	+	.	ID=he.00g002790.m01.exon01-v1.0.a1;Name=he.00g002790.m01.exon01;Parent=he.00g002790.m01-v1.0.a1;
JABWEG010000001.1	GenSAS_63493a1a2e90c-publish	CDS	1175403	1175642	.	+	0	ID=he.00g002790.m01.CDS01-v1.0.a1;Name=he.00g002790.m01.CDS01;Parent=he.00g002790.m01-v1.0.a1;
JABWEG010000001.1	GenSAS_63493a1a2e90c-publish	exon	1175693	1175838	.	+	.	ID=he.00g002790.m01.exon02-v1.0.a1;Name=he.00g002790.m01.exon02;Parent=he.00g002790.m01-v1.0.a1;
JABWEG010000001.1	GenSAS_63493a1a2e90c-publish	CDS	1175693	1175838	.	+	0	ID=he.00g002790.m01.CDS02-v1.0.a1;Name=he.00g002790.m01.CDS02;Parent=he.00g002790.m01-v1.0.a1;
JABWEG010000001.1	GenSAS_63493a1a2e90c-publish	exon	1175901	1176493	.	+	.	ID=he.00g002790.m01.exon03-v1.0.a1;Name=he.00g002790.m01.exon03;Parent=he.00g002790.m01-v1.0.a1;
JABWEG010000001.1	GenSAS_63493a1a2e90c-publish	CDS	1175901	1176493	.	+	2	ID=he.00g002790.m01.CDS03-v1.0.a1;Name=he.00g002790.m01.CDS03;Parent=he.00g002790.m01-v1.0.a1;
JABWEG010000001.1	GenSAS_63493a1a2e90c-publish	exon	1176548	1177130	.	+	.	ID=he.00g002790.m01.exon04-v1.0.a1;Name=he.00g002790.m01.exon04;Parent=he.00g002790.m01-v1.0.a1;
JABWEG010000001.1	GenSAS_63493a1a2e90c-publish	CDS	1176548	1177130	.	+	1	ID=he.00g002790.m01.CDS04-v1.0.a1;Name=he.00g002790.m01.CDS04;Parent=he.00g002790.m01-v1.0.a1;
JABWEG010000001.1	GenSAS_63493a1a2e90c-publish	exon	1177181	1178126	.	+	.	ID=he.00g002790.m01.exon05-v1.0.a1;Name=he.00g002790.m01.exon05;Parent=he.00g002790.m01-v1.0.a1;
JABWEG010000001.1	GenSAS_63493a1a2e90c-publish	CDS	1177181	1178126	.	+	2	ID=he.00g002790.m01.CDS05-v1.0.a1;Name=he.00g002790.m01.CDS05;Parent=he.00g002790.m01-v1.0.a1;
JABWEG010000001.1	GenSAS_63493a1a2e90c-publish	exon	1178181	1178283	.	+	.	ID=he.00g002790.m01.exon06-v1.0.a1;Name=he.00g002790.m01.exon06;Parent=he.00g002790.m01-v1.0.a1;
JABWEG010000001.1	GenSAS_63493a1a2e90c-publish	CDS	1178181	1178283	.	+	0	ID=he.00g002790.m01.CDS06-v1.0.a1;Name=he.00g002790.m01.CDS06;Parent=he.00g002790.m01-v1.0.a1;
JABWEG010000001.1	GenSAS_63493a1a2e90c-publish	exon	1178339	1179859	.	+	.	ID=he.00g002790.m01.exon07-v1.0.a1;Name=he.00g002790.m01.exon07;Parent=he.00g002790.m01-v1.0.a1;
JABWEG010000001.1	GenSAS_63493a1a2e90c-publish	CDS	1178339	1179859	.	+	1	ID=he.00g002790.m01.CDS07-v1.0.a1;Name=he.00g002790.m01.CDS07;Parent=he.00g002790.m01-v1.0.a1;
JABWEG010000001.1	GenSAS_63493a1a2e90c-publish	exon	1179913	1179999	.	+	.	ID=he.00g002790.m01.exon08-v1.0.a1;Name=he.00g002790.m01.exon08;Parent=he.00g002790.m01-v1.0.a1;
JABWEG010000001.1	GenSAS_63493a1a2e90c-publish	CDS	1179913	1179999	.	+	1	ID=he.00g002790.m01.CDS08-v1.0.a1;Name=he.00g002790.m01.CDS08;Parent=he.00g002790.m01-v1.0.a1;
JABWEG010000001.1	GenSAS_63493a1a2e90c-publish	exon	1180048	1180370	.	+	.	ID=he.00g002790.m01.exon09-v1.0.a1;Name=he.00g002790.m01.exon09;Parent=he.00g002790.m01-v1.0.a1;
JABWEG010000001.1	GenSAS_63493a1a2e90c-publish	CDS	1180048	1180370	.	+	1	ID=he.00g002790.m01.CDS09-v1.0.a1;Name=he.00g002790.m01.CDS09;Parent=he.00g002790.m01-v1.0.a1;
JABWEG010000001.1	GenSAS_63493a1a2e90c-publish	exon	1180421	1180501	.	+	.	ID=he.00g002790.m01.exon10-v1.0.a1;Name=he.00g002790.m01.exon10;Parent=he.00g002790.m01-v1.0.a1;
JABWEG010000001.1	GenSAS_63493a1a2e90c-publish	CDS	1180421	1180501	.	+	0	ID=he.00g002790.m01.CDS10-v1.0.a1;Name=he.00g002790.m01.CDS10;Parent=he.00g002790.m01-v1.0.a1;
JABWEG010000001.1	GenSAS_63493a1a2e90c-publish	exon	1180564	1180764	.	+	.	ID=he.00g002790.m01.exon11-v1.0.a1;Name=he.00g002790.m01.exon11;Parent=he.00g002790.m01-v1.0.a1;
JABWEG010000001.1	GenSAS_63493a1a2e90c-publish	CDS	1180564	1180764	.	+	0	ID=he.00g002790.m01.CDS11-v1.0.a1;Name=he.00g002790.m01.CDS11;Parent=he.00g002790.m01-v1.0.a1;
JABWEG010000001.1	GenSAS_63493a1a2e90c-publish	gene	1181354	1182568	.	-	.	ID=he.00g002800-v1.0.a1;Name=he.00g002800;
JABWEG010000001.1	GenSAS_63493a1a2e90c-publish	mRNA	1181354	1182568	12135.00	-	.	ID=he.00g002800.m01-v1.0.a1;Name=he.00g002800.m01;Parent=he.00g002800-v1.0.a1;
JABWEG010000001.1	GenSAS_63493a1a2e90c-publish	exon	1181354	1182150	.	-	.	ID=he.00g002800.m01.exon01-v1.0.a1;Name=he.00g002800.m01.exon01;Parent=he.00g002800.m01-v1.0.a1;
JABWEG010000001.1	GenSAS_63493a1a2e90c-publish	CDS	1181354	1182150	.	-	1	ID=he.00g002800.m01.CDS01-v1.0.a1;Name=he.00g002800.m01.CDS01;Parent=he.00g002800.m01-v1.0.a1;
JABWEG010000001.1	GenSAS_63493a1a2e90c-publish	exon	1182198	1182260	.	-	.	ID=he.00g002800.m01.exon02-v1.0.a1;Name=he.00g002800.m01.exon02;Parent=he.00g002800.m01-v1.0.a1;
JABWEG010000001.1	GenSAS_63493a1a2e90c-publish	CDS	1182198	1182260	.	-	1	ID=he.00g002800.m01.CDS02-v1.0.a1;Name=he.00g002800.m01.CDS02;Parent=he.00g002800.m01-v1.0.a1;
JABWEG010000001.1	GenSAS_63493a1a2e90c-publish	exon	1182319	1182568	.	-	.	ID=he.00g002800.m01.exon03-v1.0.a1;Name=he.00g002800.m01.exon03;Parent=he.00g002800.m01-v1.0.a1;
JABWEG010000001.1	GenSAS_63493a1a2e90c-publish	CDS	1182319	1182568	.	-	0	ID=he.00g002800.m01.CDS03-v1.0.a1;Name=he.00g002800.m01.CDS03;Parent=he.00g002800.m01-v1.0.a1;
JABWEG010000001.1	GenSAS_63493a1a2e90c-publish	gene	1183601	1185975	.	+	.	ID=he.00g002810-v1.0.a1;Name=he.00g002810;
JABWEG010000001.1	GenSAS_63493a1a2e90c-publish	mRNA	1183601	1185975	339455.00	+	.	ID=he.00g002810.m01-v1.0.a1;Name=he.00g002810.m01;Parent=he.00g002810-v1.0.a1;
JABWEG010000001.1	GenSAS_63493a1a2e90c-publish	exon	1183601	1184018	.	+	.	ID=he.00g002810.m01.exon01-v1.0.a1;Name=he.00g002810.m01.exon01;Parent=he.00g002810.m01-v1.0.a1;
JABWEG010000001.1	GenSAS_63493a1a2e90c-publish	CDS	1183601	1184018	.	+	0	ID=he.00g002810.m01.CDS01-v1.0.a1;Name=he.00g002810.m01.CDS01;Parent=he.00g002810.m01-v1.0.a1;
JABWEG010000001.1	GenSAS_63493a1a2e90c-publish	exon	1184106	1184306	.	+	.	ID=he.00g002810.m01.exon02-v1.0.a1;Name=he.00g002810.m01.exon02;Parent=he.00g002810.m01-v1.0.a1;
JABWEG010000001.1	GenSAS_63493a1a2e90c-publish	CDS	1184106	1184306	.	+	1	ID=he.00g002810.m01.CDS02-v1.0.a1;Name=he.00g002810.m01.CDS02;Parent=he.00g002810.m01-v1.0.a1;
JABWEG010000001.1	GenSAS_63493a1a2e90c-publish	exon	1184356	1184438	.	+	.	ID=he.00g002810.m01.exon03-v1.0.a1;Name=he.00g002810.m01.exon03;Parent=he.00g002810.m01-v1.0.a1;
JABWEG010000001.1	GenSAS_63493a1a2e90c-publish	CDS	1184356	1184438	.	+	1	ID=he.00g002810.m01.CDS03-v1.0.a1;Name=he.00g002810.m01.CDS03;Parent=he.00g002810.m01-v1.0.a1;
JABWEG010000001.1	GenSAS_63493a1a2e90c-publish	exon	1184494	1184956	.	+	.	ID=he.00g002810.m01.exon04-v1.0.a1;Name=he.00g002810.m01.exon04;Parent=he.00g002810.m01-v1.0.a1;
JABWEG010000001.1	GenSAS_63493a1a2e90c-publish	CDS	1184494	1184956	.	+	0	ID=he.00g002810.m01.CDS04-v1.0.a1;Name=he.00g002810.m01.CDS04;Parent=he.00g002810.m01-v1.0.a1;
JABWEG010000001.1	GenSAS_63493a1a2e90c-publish	exon	1185008	1185018	.	+	.	ID=he.00g002810.m01.exon05-v1.0.a1;Name=he.00g002810.m01.exon05;Parent=he.00g002810.m01-v1.0.a1;
JABWEG010000001.1	GenSAS_63493a1a2e90c-publish	CDS	1185008	1185018	.	+	1	ID=he.00g002810.m01.CDS05-v1.0.a1;Name=he.00g002810.m01.CDS05;Parent=he.00g002810.m01-v1.0.a1;
JABWEG010000001.1	GenSAS_63493a1a2e90c-publish	exon	1185075	1185196	.	+	.	ID=he.00g002810.m01.exon06-v1.0.a1;Name=he.00g002810.m01.exon06;Parent=he.00g002810.m01-v1.0.a1;
JABWEG010000001.1	GenSAS_63493a1a2e90c-publish	CDS	1185075	1185196	.	+	0	ID=he.00g002810.m01.CDS06-v1.0.a1;Name=he.00g002810.m01.CDS06;Parent=he.00g002810.m01-v1.0.a1;
JABWEG010000001.1	GenSAS_63493a1a2e90c-publish	exon	1185300	1185975	.	+	.	ID=he.00g002810.m01.exon07-v1.0.a1;Name=he.00g002810.m01.exon07;Parent=he.00g002810.m01-v1.0.a1;
JABWEG010000001.1	GenSAS_63493a1a2e90c-publish	CDS	1185300	1185975	.	+	2	ID=he.00g002810.m01.CDS07-v1.0.a1;Name=he.00g002810.m01.CDS07;Parent=he.00g002810.m01-v1.0.a1;
JABWEG010000001.1	GenSAS_63493a1a2e90c-publish	gene	1186526	1187529	.	-	.	ID=he.00g002820-v1.0.a1;Name=he.00g002820;
JABWEG010000001.1	GenSAS_63493a1a2e90c-publish	mRNA	1186526	1187529	10025.00	-	.	ID=he.00g002820.m01-v1.0.a1;Name=he.00g002820.m01;Parent=he.00g002820-v1.0.a1;
JABWEG010000001.1	GenSAS_63493a1a2e90c-publish	exon	1186526	1186821	.	-	.	ID=he.00g002820.m01.exon01-v1.0.a1;Name=he.00g002820.m01.exon01;Parent=he.00g002820.m01-v1.0.a1;
JABWEG010000001.1	GenSAS_63493a1a2e90c-publish	CDS	1186526	1186821	.	-	1	ID=he.00g002820.m01.CDS01-v1.0.a1;Name=he.00g002820.m01.CDS01;Parent=he.00g002820.m01-v1.0.a1;
JABWEG010000001.1	GenSAS_63493a1a2e90c-publish	exon	1186881	1187529	.	-	.	ID=he.00g002820.m01.exon02-v1.0.a1;Name=he.00g002820.m01.exon02;Parent=he.00g002820.m01-v1.0.a1;
JABWEG010000001.1	GenSAS_63493a1a2e90c-publish	CDS	1186881	1187529	.	-	0	ID=he.00g002820.m01.CDS02-v1.0.a1;Name=he.00g002820.m01.CDS02;Parent=he.00g002820.m01-v1.0.a1;
JABWEG010000001.1	GenSAS_63493a1a2e90c-publish	gene	1188825	1192162	.	+	.	ID=he.00g002830-v1.0.a1;Name=he.00g002830;
JABWEG010000001.1	GenSAS_63493a1a2e90c-publish	mRNA	1188825	1192162	1928415.00	+	.	ID=he.00g002830.m01-v1.0.a1;Name=he.00g002830.m01;Parent=he.00g002830-v1.0.a1;
JABWEG010000001.1	GenSAS_63493a1a2e90c-publish	exon	1188825	1189014	.	+	.	ID=he.00g002830.m01.exon01-v1.0.a1;Name=he.00g002830.m01.exon01;Parent=he.00g002830.m01-v1.0.a1;
JABWEG010000001.1	GenSAS_63493a1a2e90c-publish	CDS	1188825	1189014	.	+	0	ID=he.00g002830.m01.CDS01-v1.0.a1;Name=he.00g002830.m01.CDS01;Parent=he.00g002830.m01-v1.0.a1;
JABWEG010000001.1	GenSAS_63493a1a2e90c-publish	exon	1189073	1189222	.	+	.	ID=he.00g002830.m01.exon02-v1.0.a1;Name=he.00g002830.m01.exon02;Parent=he.00g002830.m01-v1.0.a1;
JABWEG010000001.1	GenSAS_63493a1a2e90c-publish	CDS	1189073	1189222	.	+	1	ID=he.00g002830.m01.CDS02-v1.0.a1;Name=he.00g002830.m01.CDS02;Parent=he.00g002830.m01-v1.0.a1;
JABWEG010000001.1	GenSAS_63493a1a2e90c-publish	exon	1189282	1190237	.	+	.	ID=he.00g002830.m01.exon03-v1.0.a1;Name=he.00g002830.m01.exon03;Parent=he.00g002830.m01-v1.0.a1;
JABWEG010000001.1	GenSAS_63493a1a2e90c-publish	CDS	1189282	1190237	.	+	1	ID=he.00g002830.m01.CDS03-v1.0.a1;Name=he.00g002830.m01.CDS03;Parent=he.00g002830.m01-v1.0.a1;
JABWEG010000001.1	GenSAS_63493a1a2e90c-publish	exon	1190293	1190605	.	+	.	ID=he.00g002830.m01.exon04-v1.0.a1;Name=he.00g002830.m01.exon04;Parent=he.00g002830.m01-v1.0.a1;
JABWEG010000001.1	GenSAS_63493a1a2e90c-publish	CDS	1190293	1190605	.	+	0	ID=he.00g002830.m01.CDS04-v1.0.a1;Name=he.00g002830.m01.CDS04;Parent=he.00g002830.m01-v1.0.a1;
JABWEG010000001.1	GenSAS_63493a1a2e90c-publish	exon	1190660	1190871	.	+	.	ID=he.00g002830.m01.exon05-v1.0.a1;Name=he.00g002830.m01.exon05;Parent=he.00g002830.m01-v1.0.a1;
JABWEG010000001.1	GenSAS_63493a1a2e90c-publish	CDS	1190660	1190871	.	+	1	ID=he.00g002830.m01.CDS05-v1.0.a1;Name=he.00g002830.m01.CDS05;Parent=he.00g002830.m01-v1.0.a1;
JABWEG010000001.1	GenSAS_63493a1a2e90c-publish	exon	1190922	1191070	.	+	.	ID=he.00g002830.m01.exon06-v1.0.a1;Name=he.00g002830.m01.exon06;Parent=he.00g002830.m01-v1.0.a1;
JABWEG010000001.1	GenSAS_63493a1a2e90c-publish	CDS	1190922	1191070	.	+	0	ID=he.00g002830.m01.CDS06-v1.0.a1;Name=he.00g002830.m01.CDS06;Parent=he.00g002830.m01-v1.0.a1;
JABWEG010000001.1	GenSAS_63493a1a2e90c-publish	exon	1191128	1191199	.	+	.	ID=he.00g002830.m01.exon07-v1.0.a1;Name=he.00g002830.m01.exon07;Parent=he.00g002830.m01-v1.0.a1;
JABWEG010000001.1	GenSAS_63493a1a2e90c-publish	CDS	1191128	1191199	.	+	2	ID=he.00g002830.m01.CDS07-v1.0.a1;Name=he.00g002830.m01.CDS07;Parent=he.00g002830.m01-v1.0.a1;
JABWEG010000001.1	GenSAS_63493a1a2e90c-publish	exon	1191253	1191589	.	+	.	ID=he.00g002830.m01.exon08-v1.0.a1;Name=he.00g002830.m01.exon08;Parent=he.00g002830.m01-v1.0.a1;
JABWEG010000001.1	GenSAS_63493a1a2e90c-publish	CDS	1191253	1191589	.	+	2	ID=he.00g002830.m01.CDS08-v1.0.a1;Name=he.00g002830.m01.CDS08;Parent=he.00g002830.m01-v1.0.a1;
JABWEG010000001.1	GenSAS_63493a1a2e90c-publish	exon	1191643	1191755	.	+	.	ID=he.00g002830.m01.exon09-v1.0.a1;Name=he.00g002830.m01.exon09;Parent=he.00g002830.m01-v1.0.a1;
JABWEG010000001.1	GenSAS_63493a1a2e90c-publish	CDS	1191643	1191755	.	+	0	ID=he.00g002830.m01.CDS09-v1.0.a1;Name=he.00g002830.m01.CDS09;Parent=he.00g002830.m01-v1.0.a1;
JABWEG010000001.1	GenSAS_63493a1a2e90c-publish	exon	1191808	1192162	.	+	.	ID=he.00g002830.m01.exon10-v1.0.a1;Name=he.00g002830.m01.exon10;Parent=he.00g002830.m01-v1.0.a1;
JABWEG010000001.1	GenSAS_63493a1a2e90c-publish	CDS	1191808	1192162	.	+	2	ID=he.00g002830.m01.CDS10-v1.0.a1;Name=he.00g002830.m01.CDS10;Parent=he.00g002830.m01-v1.0.a1;
JABWEG010000001.1	GenSAS_63493a1a2e90c-publish	gene	1192343	1195069	.	-	.	ID=he.00g002840-v1.0.a1;Name=he.00g002840;
JABWEG010000001.1	GenSAS_63493a1a2e90c-publish	mRNA	1192343	1195069	27255.00	-	.	ID=he.00g002840.m01-v1.0.a1;Name=he.00g002840.m01;Parent=he.00g002840-v1.0.a1;
JABWEG010000001.1	GenSAS_63493a1a2e90c-publish	exon	1192343	1193102	.	-	.	ID=he.00g002840.m01.exon01-v1.0.a1;Name=he.00g002840.m01.exon01;Parent=he.00g002840.m01-v1.0.a1;
JABWEG010000001.1	GenSAS_63493a1a2e90c-publish	CDS	1192343	1193102	.	-	2	ID=he.00g002840.m01.CDS01-v1.0.a1;Name=he.00g002840.m01.CDS01;Parent=he.00g002840.m01-v1.0.a1;
JABWEG010000001.1	GenSAS_63493a1a2e90c-publish	exon	1193161	1193512	.	-	.	ID=he.00g002840.m01.exon02-v1.0.a1;Name=he.00g002840.m01.exon02;Parent=he.00g002840.m01-v1.0.a1;
JABWEG010000001.1	GenSAS_63493a1a2e90c-publish	CDS	1193161	1193512	.	-	1	ID=he.00g002840.m01.CDS02-v1.0.a1;Name=he.00g002840.m01.CDS02;Parent=he.00g002840.m01-v1.0.a1;
JABWEG010000001.1	GenSAS_63493a1a2e90c-publish	exon	1193569	1195069	.	-	.	ID=he.00g002840.m01.exon03-v1.0.a1;Name=he.00g002840.m01.exon03;Parent=he.00g002840.m01-v1.0.a1;
JABWEG010000001.1	GenSAS_63493a1a2e90c-publish	CDS	1193569	1195069	.	-	0	ID=he.00g002840.m01.CDS03-v1.0.a1;Name=he.00g002840.m01.CDS03;Parent=he.00g002840.m01-v1.0.a1;
JABWEG010000001.1	GenSAS_63493a1a2e90c-publish	gene	1197270	1198830	.	-	.	ID=he.00g002850-v1.0.a1;Name=he.00g002850;
JABWEG010000001.1	GenSAS_63493a1a2e90c-publish	mRNA	1197270	1198830	15595.00	-	.	ID=he.00g002850.m01-v1.0.a1;Name=he.00g002850.m01;Parent=he.00g002850-v1.0.a1;
JABWEG010000001.1	GenSAS_63493a1a2e90c-publish	exon	1197270	1197839	.	-	.	ID=he.00g002850.m01.exon01-v1.0.a1;Name=he.00g002850.m01.exon01;Parent=he.00g002850.m01-v1.0.a1;
JABWEG010000001.1	GenSAS_63493a1a2e90c-publish	CDS	1197270	1197839	.	-	0	ID=he.00g002850.m01.CDS01-v1.0.a1;Name=he.00g002850.m01.CDS01;Parent=he.00g002850.m01-v1.0.a1;
JABWEG010000001.1	GenSAS_63493a1a2e90c-publish	exon	1197889	1198086	.	-	.	ID=he.00g002850.m01.exon02-v1.0.a1;Name=he.00g002850.m01.exon02;Parent=he.00g002850.m01-v1.0.a1;
JABWEG010000001.1	GenSAS_63493a1a2e90c-publish	CDS	1197889	1198086	.	-	0	ID=he.00g002850.m01.CDS02-v1.0.a1;Name=he.00g002850.m01.CDS02;Parent=he.00g002850.m01-v1.0.a1;
JABWEG010000001.1	GenSAS_63493a1a2e90c-publish	exon	1198138	1198535	.	-	.	ID=he.00g002850.m01.exon03-v1.0.a1;Name=he.00g002850.m01.exon03;Parent=he.00g002850.m01-v1.0.a1;
JABWEG010000001.1	GenSAS_63493a1a2e90c-publish	CDS	1198138	1198535	.	-	1	ID=he.00g002850.m01.CDS03-v1.0.a1;Name=he.00g002850.m01.CDS03;Parent=he.00g002850.m01-v1.0.a1;
JABWEG010000001.1	GenSAS_63493a1a2e90c-publish	exon	1198590	1198830	.	-	.	ID=he.00g002850.m01.exon04-v1.0.a1;Name=he.00g002850.m01.exon04;Parent=he.00g002850.m01-v1.0.a1;
JABWEG010000001.1	GenSAS_63493a1a2e90c-publish	CDS	1198590	1198830	.	-	0	ID=he.00g002850.m01.CDS04-v1.0.a1;Name=he.00g002850.m01.CDS04;Parent=he.00g002850.m01-v1.0.a1;
JABWEG010000001.1	GenSAS_63493a1a2e90c-publish	gene	1200273	1201079	.	+	.	ID=he.00g002860-v1.0.a1;Name=he.00g002860;
JABWEG010000001.1	GenSAS_63493a1a2e90c-publish	mRNA	1200273	1201079	17670.00	+	.	ID=he.00g002860.m01-v1.0.a1;Name=he.00g002860.m01;Parent=he.00g002860-v1.0.a1;
JABWEG010000001.1	GenSAS_63493a1a2e90c-publish	exon	1200273	1200948	.	+	.	ID=he.00g002860.m01.exon01-v1.0.a1;Name=he.00g002860.m01.exon01;Parent=he.00g002860.m01-v1.0.a1;
JABWEG010000001.1	GenSAS_63493a1a2e90c-publish	CDS	1200273	1200948	.	+	0	ID=he.00g002860.m01.CDS01-v1.0.a1;Name=he.00g002860.m01.CDS01;Parent=he.00g002860.m01-v1.0.a1;
JABWEG010000001.1	GenSAS_63493a1a2e90c-publish	exon	1201000	1201079	.	+	.	ID=he.00g002860.m01.exon02-v1.0.a1;Name=he.00g002860.m01.exon02;Parent=he.00g002860.m01-v1.0.a1;
JABWEG010000001.1	GenSAS_63493a1a2e90c-publish	CDS	1201000	1201079	.	+	1	ID=he.00g002860.m01.CDS02-v1.0.a1;Name=he.00g002860.m01.CDS02;Parent=he.00g002860.m01-v1.0.a1;
JABWEG010000001.1	GenSAS_63493a1a2e90c-publish	gene	1202150	1202616	.	+	.	ID=he.00g002870-v1.0.a1;Name=he.00g002870;
JABWEG010000001.1	GenSAS_63493a1a2e90c-publish	mRNA	1202150	1202616	4655.00	+	.	ID=he.00g002870.m01-v1.0.a1;Name=he.00g002870.m01;Parent=he.00g002870-v1.0.a1;
JABWEG010000001.1	GenSAS_63493a1a2e90c-publish	exon	1202150	1202223	.	+	.	ID=he.00g002870.m01.exon01-v1.0.a1;Name=he.00g002870.m01.exon01;Parent=he.00g002870.m01-v1.0.a1;
JABWEG010000001.1	GenSAS_63493a1a2e90c-publish	CDS	1202150	1202223	.	+	0	ID=he.00g002870.m01.CDS01-v1.0.a1;Name=he.00g002870.m01.CDS01;Parent=he.00g002870.m01-v1.0.a1;
JABWEG010000001.1	GenSAS_63493a1a2e90c-publish	exon	1202275	1202342	.	+	.	ID=he.00g002870.m01.exon02-v1.0.a1;Name=he.00g002870.m01.exon02;Parent=he.00g002870.m01-v1.0.a1;
JABWEG010000001.1	GenSAS_63493a1a2e90c-publish	CDS	1202275	1202342	.	+	2	ID=he.00g002870.m01.CDS02-v1.0.a1;Name=he.00g002870.m01.CDS02;Parent=he.00g002870.m01-v1.0.a1;
JABWEG010000001.1	GenSAS_63493a1a2e90c-publish	exon	1202390	1202616	.	+	.	ID=he.00g002870.m01.exon03-v1.0.a1;Name=he.00g002870.m01.exon03;Parent=he.00g002870.m01-v1.0.a1;
JABWEG010000001.1	GenSAS_63493a1a2e90c-publish	CDS	1202390	1202616	.	+	1	ID=he.00g002870.m01.CDS03-v1.0.a1;Name=he.00g002870.m01.CDS03;Parent=he.00g002870.m01-v1.0.a1;
JABWEG010000001.1	GenSAS_63493a1a2e90c-publish	gene	1202871	1204712	.	-	.	ID=he.00g002880-v1.0.a1;Name=he.00g002880;
JABWEG010000001.1	GenSAS_63493a1a2e90c-publish	mRNA	1202871	1204712	18405.00	-	.	ID=he.00g002880.m01-v1.0.a1;Name=he.00g002880.m01;Parent=he.00g002880-v1.0.a1;
JABWEG010000001.1	GenSAS_63493a1a2e90c-publish	exon	1202871	1204712	.	-	.	ID=he.00g002880.m01.exon01-v1.0.a1;Name=he.00g002880.m01.exon01;Parent=he.00g002880.m01-v1.0.a1;
JABWEG010000001.1	GenSAS_63493a1a2e90c-publish	CDS	1202871	1204712	.	-	0	ID=he.00g002880.m01.CDS01-v1.0.a1;Name=he.00g002880.m01.CDS01;Parent=he.00g002880.m01-v1.0.a1;
JABWEG010000001.1	GenSAS_63493a1a2e90c-publish	gene	1205355	1207293	.	-	.	ID=he.00g002890-v1.0.a1;Name=he.00g002890;
JABWEG010000001.1	GenSAS_63493a1a2e90c-publish	mRNA	1205355	1207293	19375.00	-	.	ID=he.00g002890.m01-v1.0.a1;Name=he.00g002890.m01;Parent=he.00g002890-v1.0.a1;
JABWEG010000001.1	GenSAS_63493a1a2e90c-publish	exon	1205355	1207200	.	-	.	ID=he.00g002890.m01.exon01-v1.0.a1;Name=he.00g002890.m01.exon01;Parent=he.00g002890.m01-v1.0.a1;
JABWEG010000001.1	GenSAS_63493a1a2e90c-publish	CDS	1205355	1207200	.	-	2	ID=he.00g002890.m01.CDS01-v1.0.a1;Name=he.00g002890.m01.CDS01;Parent=he.00g002890.m01-v1.0.a1;
JABWEG010000001.1	GenSAS_63493a1a2e90c-publish	exon	1207256	1207293	.	-	.	ID=he.00g002890.m01.exon02-v1.0.a1;Name=he.00g002890.m01.exon02;Parent=he.00g002890.m01-v1.0.a1;
JABWEG010000001.1	GenSAS_63493a1a2e90c-publish	CDS	1207256	1207293	.	-	0	ID=he.00g002890.m01.CDS02-v1.0.a1;Name=he.00g002890.m01.CDS02;Parent=he.00g002890.m01-v1.0.a1;
JABWEG010000001.1	GenSAS_63493a1a2e90c-publish	gene	1208594	1212079	.	+	.	ID=he.00g002900-v1.0.a1;Name=he.00g002900;
JABWEG010000001.1	GenSAS_63493a1a2e90c-publish	mRNA	1208594	1212079	102170.00	+	.	ID=he.00g002900.m01-v1.0.a1;Name=he.00g002900.m01;Parent=he.00g002900-v1.0.a1;
JABWEG010000001.1	GenSAS_63493a1a2e90c-publish	exon	1208594	1208650	.	+	.	ID=he.00g002900.m01.exon01-v1.0.a1;Name=he.00g002900.m01.exon01;Parent=he.00g002900.m01-v1.0.a1;
JABWEG010000001.1	GenSAS_63493a1a2e90c-publish	CDS	1208594	1208650	.	+	0	ID=he.00g002900.m01.CDS01-v1.0.a1;Name=he.00g002900.m01.CDS01;Parent=he.00g002900.m01-v1.0.a1;
JABWEG010000001.1	GenSAS_63493a1a2e90c-publish	exon	1208713	1208837	.	+	.	ID=he.00g002900.m01.exon02-v1.0.a1;Name=he.00g002900.m01.exon02;Parent=he.00g002900.m01-v1.0.a1;
JABWEG010000001.1	GenSAS_63493a1a2e90c-publish	CDS	1208713	1208837	.	+	0	ID=he.00g002900.m01.CDS02-v1.0.a1;Name=he.00g002900.m01.CDS02;Parent=he.00g002900.m01-v1.0.a1;
JABWEG010000001.1	GenSAS_63493a1a2e90c-publish	exon	1208899	1208919	.	+	.	ID=he.00g002900.m01.exon03-v1.0.a1;Name=he.00g002900.m01.exon03;Parent=he.00g002900.m01-v1.0.a1;
JABWEG010000001.1	GenSAS_63493a1a2e90c-publish	CDS	1208899	1208919	.	+	2	ID=he.00g002900.m01.CDS03-v1.0.a1;Name=he.00g002900.m01.CDS03;Parent=he.00g002900.m01-v1.0.a1;
JABWEG010000001.1	GenSAS_63493a1a2e90c-publish	exon	1209054	1209119	.	+	.	ID=he.00g002900.m01.exon04-v1.0.a1;Name=he.00g002900.m01.exon04;Parent=he.00g002900.m01-v1.0.a1;
JABWEG010000001.1	GenSAS_63493a1a2e90c-publish	CDS	1209054	1209119	.	+	2	ID=he.00g002900.m01.CDS04-v1.0.a1;Name=he.00g002900.m01.CDS04;Parent=he.00g002900.m01-v1.0.a1;
JABWEG010000001.1	GenSAS_63493a1a2e90c-publish	exon	1209169	1209442	.	+	.	ID=he.00g002900.m01.exon05-v1.0.a1;Name=he.00g002900.m01.exon05;Parent=he.00g002900.m01-v1.0.a1;
JABWEG010000001.1	GenSAS_63493a1a2e90c-publish	CDS	1209169	1209442	.	+	2	ID=he.00g002900.m01.CDS05-v1.0.a1;Name=he.00g002900.m01.CDS05;Parent=he.00g002900.m01-v1.0.a1;
JABWEG010000001.1	GenSAS_63493a1a2e90c-publish	exon	1209498	1209518	.	+	.	ID=he.00g002900.m01.exon06-v1.0.a1;Name=he.00g002900.m01.exon06;Parent=he.00g002900.m01-v1.0.a1;
JABWEG010000001.1	GenSAS_63493a1a2e90c-publish	CDS	1209498	1209518	.	+	0	ID=he.00g002900.m01.CDS06-v1.0.a1;Name=he.00g002900.m01.CDS06;Parent=he.00g002900.m01-v1.0.a1;
JABWEG010000001.1	GenSAS_63493a1a2e90c-publish	exon	1209565	1209761	.	+	.	ID=he.00g002900.m01.exon07-v1.0.a1;Name=he.00g002900.m01.exon07;Parent=he.00g002900.m01-v1.0.a1;
JABWEG010000001.1	GenSAS_63493a1a2e90c-publish	CDS	1209565	1209761	.	+	0	ID=he.00g002900.m01.CDS07-v1.0.a1;Name=he.00g002900.m01.CDS07;Parent=he.00g002900.m01-v1.0.a1;
JABWEG010000001.1	GenSAS_63493a1a2e90c-publish	exon	1209823	1210171	.	+	.	ID=he.00g002900.m01.exon08-v1.0.a1;Name=he.00g002900.m01.exon08;Parent=he.00g002900.m01-v1.0.a1;
JABWEG010000001.1	GenSAS_63493a1a2e90c-publish	CDS	1209823	1210171	.	+	2	ID=he.00g002900.m01.CDS08-v1.0.a1;Name=he.00g002900.m01.CDS08;Parent=he.00g002900.m01-v1.0.a1;
JABWEG010000001.1	GenSAS_63493a1a2e90c-publish	exon	1210232	1210241	.	+	.	ID=he.00g002900.m01.exon09-v1.0.a1;Name=he.00g002900.m01.exon09;Parent=he.00g002900.m01-v1.0.a1;
JABWEG010000001.1	GenSAS_63493a1a2e90c-publish	CDS	1210232	1210241	.	+	0	ID=he.00g002900.m01.CDS09-v1.0.a1;Name=he.00g002900.m01.CDS09;Parent=he.00g002900.m01-v1.0.a1;
JABWEG010000001.1	GenSAS_63493a1a2e90c-publish	exon	1210295	1210386	.	+	.	ID=he.00g002900.m01.exon10-v1.0.a1;Name=he.00g002900.m01.exon10;Parent=he.00g002900.m01-v1.0.a1;
JABWEG010000001.1	GenSAS_63493a1a2e90c-publish	CDS	1210295	1210386	.	+	1	ID=he.00g002900.m01.CDS10-v1.0.a1;Name=he.00g002900.m01.CDS10;Parent=he.00g002900.m01-v1.0.a1;
JABWEG010000001.1	GenSAS_63493a1a2e90c-publish	exon	1210446	1210554	.	+	.	ID=he.00g002900.m01.exon11-v1.0.a1;Name=he.00g002900.m01.exon11;Parent=he.00g002900.m01-v1.0.a1;
JABWEG010000001.1	GenSAS_63493a1a2e90c-publish	CDS	1210446	1210554	.	+	0	ID=he.00g002900.m01.CDS11-v1.0.a1;Name=he.00g002900.m01.CDS11;Parent=he.00g002900.m01-v1.0.a1;
JABWEG010000001.1	GenSAS_63493a1a2e90c-publish	exon	1210929	1211134	.	+	.	ID=he.00g002900.m01.exon12-v1.0.a1;Name=he.00g002900.m01.exon12;Parent=he.00g002900.m01-v1.0.a1;
JABWEG010000001.1	GenSAS_63493a1a2e90c-publish	CDS	1210929	1211134	.	+	1	ID=he.00g002900.m01.CDS12-v1.0.a1;Name=he.00g002900.m01.CDS12;Parent=he.00g002900.m01-v1.0.a1;
JABWEG010000001.1	GenSAS_63493a1a2e90c-publish	exon	1211187	1211315	.	+	.	ID=he.00g002900.m01.exon13-v1.0.a1;Name=he.00g002900.m01.exon13;Parent=he.00g002900.m01-v1.0.a1;
JABWEG010000001.1	GenSAS_63493a1a2e90c-publish	CDS	1211187	1211315	.	+	0	ID=he.00g002900.m01.CDS13-v1.0.a1;Name=he.00g002900.m01.CDS13;Parent=he.00g002900.m01-v1.0.a1;
JABWEG010000001.1	GenSAS_63493a1a2e90c-publish	exon	1211372	1212079	.	+	.	ID=he.00g002900.m01.exon14-v1.0.a1;Name=he.00g002900.m01.exon14;Parent=he.00g002900.m01-v1.0.a1;
JABWEG010000001.1	GenSAS_63493a1a2e90c-publish	CDS	1211372	1212079	.	+	0	ID=he.00g002900.m01.CDS14-v1.0.a1;Name=he.00g002900.m01.CDS14;Parent=he.00g002900.m01-v1.0.a1;
JABWEG010000001.1	GenSAS_63493a1a2e90c-publish	gene	1212178	1213791	.	-	.	ID=he.00g002910-v1.0.a1;Name=he.00g002910;
JABWEG010000001.1	GenSAS_63493a1a2e90c-publish	mRNA	1212178	1213791	16125.00	-	.	ID=he.00g002910.m01-v1.0.a1;Name=he.00g002910.m01;Parent=he.00g002910-v1.0.a1;
JABWEG010000001.1	GenSAS_63493a1a2e90c-publish	exon	1212178	1212384	.	-	.	ID=he.00g002910.m01.exon01-v1.0.a1;Name=he.00g002910.m01.exon01;Parent=he.00g002910.m01-v1.0.a1;
JABWEG010000001.1	GenSAS_63493a1a2e90c-publish	CDS	1212178	1212384	.	-	0	ID=he.00g002910.m01.CDS01-v1.0.a1;Name=he.00g002910.m01.CDS01;Parent=he.00g002910.m01-v1.0.a1;
JABWEG010000001.1	GenSAS_63493a1a2e90c-publish	exon	1212442	1212732	.	-	.	ID=he.00g002910.m01.exon02-v1.0.a1;Name=he.00g002910.m01.exon02;Parent=he.00g002910.m01-v1.0.a1;
JABWEG010000001.1	GenSAS_63493a1a2e90c-publish	CDS	1212442	1212732	.	-	0	ID=he.00g002910.m01.CDS02-v1.0.a1;Name=he.00g002910.m01.CDS02;Parent=he.00g002910.m01-v1.0.a1;
JABWEG010000001.1	GenSAS_63493a1a2e90c-publish	exon	1212795	1212949	.	-	.	ID=he.00g002910.m01.exon03-v1.0.a1;Name=he.00g002910.m01.exon03;Parent=he.00g002910.m01-v1.0.a1;
JABWEG010000001.1	GenSAS_63493a1a2e90c-publish	CDS	1212795	1212949	.	-	1	ID=he.00g002910.m01.CDS03-v1.0.a1;Name=he.00g002910.m01.CDS03;Parent=he.00g002910.m01-v1.0.a1;
JABWEG010000001.1	GenSAS_63493a1a2e90c-publish	exon	1213010	1213511	.	-	.	ID=he.00g002910.m01.exon04-v1.0.a1;Name=he.00g002910.m01.exon04;Parent=he.00g002910.m01-v1.0.a1;
JABWEG010000001.1	GenSAS_63493a1a2e90c-publish	CDS	1213010	1213511	.	-	0	ID=he.00g002910.m01.CDS04-v1.0.a1;Name=he.00g002910.m01.CDS04;Parent=he.00g002910.m01-v1.0.a1;
JABWEG010000001.1	GenSAS_63493a1a2e90c-publish	exon	1213577	1213589	.	-	.	ID=he.00g002910.m01.exon05-v1.0.a1;Name=he.00g002910.m01.exon05;Parent=he.00g002910.m01-v1.0.a1;
JABWEG010000001.1	GenSAS_63493a1a2e90c-publish	CDS	1213577	1213589	.	-	2	ID=he.00g002910.m01.CDS05-v1.0.a1;Name=he.00g002910.m01.CDS05;Parent=he.00g002910.m01-v1.0.a1;
JABWEG010000001.1	GenSAS_63493a1a2e90c-publish	exon	1213646	1213791	.	-	.	ID=he.00g002910.m01.exon06-v1.0.a1;Name=he.00g002910.m01.exon06;Parent=he.00g002910.m01-v1.0.a1;
JABWEG010000001.1	GenSAS_63493a1a2e90c-publish	CDS	1213646	1213791	.	-	0	ID=he.00g002910.m01.CDS06-v1.0.a1;Name=he.00g002910.m01.CDS06;Parent=he.00g002910.m01-v1.0.a1;
JABWEG010000001.1	GenSAS_63493a1a2e90c-publish	gene	1213999	1215697	.	+	.	ID=he.00g002920-v1.0.a1;Name=he.00g002920;
JABWEG010000001.1	GenSAS_63493a1a2e90c-publish	mRNA	1213999	1215697	104360.00	+	.	ID=he.00g002920.m01-v1.0.a1;Name=he.00g002920.m01;Parent=he.00g002920-v1.0.a1;
JABWEG010000001.1	GenSAS_63493a1a2e90c-publish	exon	1213999	1214107	.	+	.	ID=he.00g002920.m01.exon01-v1.0.a1;Name=he.00g002920.m01.exon01;Parent=he.00g002920.m01-v1.0.a1;
JABWEG010000001.1	GenSAS_63493a1a2e90c-publish	CDS	1213999	1214107	.	+	0	ID=he.00g002920.m01.CDS01-v1.0.a1;Name=he.00g002920.m01.CDS01;Parent=he.00g002920.m01-v1.0.a1;
JABWEG010000001.1	GenSAS_63493a1a2e90c-publish	exon	1214161	1214167	.	+	.	ID=he.00g002920.m01.exon02-v1.0.a1;Name=he.00g002920.m01.exon02;Parent=he.00g002920.m01-v1.0.a1;
JABWEG010000001.1	GenSAS_63493a1a2e90c-publish	CDS	1214161	1214167	.	+	1	ID=he.00g002920.m01.CDS02-v1.0.a1;Name=he.00g002920.m01.CDS02;Parent=he.00g002920.m01-v1.0.a1;
JABWEG010000001.1	GenSAS_63493a1a2e90c-publish	exon	1214223	1214247	.	+	.	ID=he.00g002920.m01.exon03-v1.0.a1;Name=he.00g002920.m01.exon03;Parent=he.00g002920.m01-v1.0.a1;
JABWEG010000001.1	GenSAS_63493a1a2e90c-publish	CDS	1214223	1214247	.	+	2	ID=he.00g002920.m01.CDS03-v1.0.a1;Name=he.00g002920.m01.CDS03;Parent=he.00g002920.m01-v1.0.a1;
JABWEG010000001.1	GenSAS_63493a1a2e90c-publish	exon	1214303	1214433	.	+	.	ID=he.00g002920.m01.exon04-v1.0.a1;Name=he.00g002920.m01.exon04;Parent=he.00g002920.m01-v1.0.a1;
JABWEG010000001.1	GenSAS_63493a1a2e90c-publish	CDS	1214303	1214433	.	+	0	ID=he.00g002920.m01.CDS04-v1.0.a1;Name=he.00g002920.m01.CDS04;Parent=he.00g002920.m01-v1.0.a1;
JABWEG010000001.1	GenSAS_63493a1a2e90c-publish	exon	1214493	1214541	.	+	.	ID=he.00g002920.m01.exon05-v1.0.a1;Name=he.00g002920.m01.exon05;Parent=he.00g002920.m01-v1.0.a1;
JABWEG010000001.1	GenSAS_63493a1a2e90c-publish	CDS	1214493	1214541	.	+	2	ID=he.00g002920.m01.CDS05-v1.0.a1;Name=he.00g002920.m01.CDS05;Parent=he.00g002920.m01-v1.0.a1;
JABWEG010000001.1	GenSAS_63493a1a2e90c-publish	exon	1214598	1214629	.	+	.	ID=he.00g002920.m01.exon06-v1.0.a1;Name=he.00g002920.m01.exon06;Parent=he.00g002920.m01-v1.0.a1;
JABWEG010000001.1	GenSAS_63493a1a2e90c-publish	CDS	1214598	1214629	.	+	0	ID=he.00g002920.m01.CDS06-v1.0.a1;Name=he.00g002920.m01.CDS06;Parent=he.00g002920.m01-v1.0.a1;
JABWEG010000001.1	GenSAS_63493a1a2e90c-publish	exon	1214685	1214834	.	+	.	ID=he.00g002920.m01.exon07-v1.0.a1;Name=he.00g002920.m01.exon07;Parent=he.00g002920.m01-v1.0.a1;
JABWEG010000001.1	GenSAS_63493a1a2e90c-publish	CDS	1214685	1214834	.	+	2	ID=he.00g002920.m01.CDS07-v1.0.a1;Name=he.00g002920.m01.CDS07;Parent=he.00g002920.m01-v1.0.a1;
JABWEG010000001.1	GenSAS_63493a1a2e90c-publish	exon	1214904	1214931	.	+	.	ID=he.00g002920.m01.exon08-v1.0.a1;Name=he.00g002920.m01.exon08;Parent=he.00g002920.m01-v1.0.a1;
JABWEG010000001.1	GenSAS_63493a1a2e90c-publish	CDS	1214904	1214931	.	+	2	ID=he.00g002920.m01.CDS08-v1.0.a1;Name=he.00g002920.m01.CDS08;Parent=he.00g002920.m01-v1.0.a1;
JABWEG010000001.1	GenSAS_63493a1a2e90c-publish	exon	1214994	1215017	.	+	.	ID=he.00g002920.m01.exon09-v1.0.a1;Name=he.00g002920.m01.exon09;Parent=he.00g002920.m01-v1.0.a1;
JABWEG010000001.1	GenSAS_63493a1a2e90c-publish	CDS	1214994	1215017	.	+	0	ID=he.00g002920.m01.CDS09-v1.0.a1;Name=he.00g002920.m01.CDS09;Parent=he.00g002920.m01-v1.0.a1;
JABWEG010000001.1	GenSAS_63493a1a2e90c-publish	exon	1215515	1215697	.	+	.	ID=he.00g002920.m01.exon10-v1.0.a1;Name=he.00g002920.m01.exon10;Parent=he.00g002920.m01-v1.0.a1;
JABWEG010000001.1	GenSAS_63493a1a2e90c-publish	CDS	1215515	1215697	.	+	0	ID=he.00g002920.m01.CDS10-v1.0.a1;Name=he.00g002920.m01.CDS10;Parent=he.00g002920.m01-v1.0.a1;
JABWEG010000001.1	GenSAS_63493a1a2e90c-publish	gene	1215730	1217066	.	+	.	ID=he.00g002930-v1.0.a1;Name=he.00g002930;
JABWEG010000001.1	GenSAS_63493a1a2e90c-publish	mRNA	1215730	1217066	3062215.00	+	.	ID=he.00g002930.m01-v1.0.a1;Name=he.00g002930.m01;Parent=he.00g002930-v1.0.a1;
JABWEG010000001.1	GenSAS_63493a1a2e90c-publish	exon	1215730	1215786	.	+	.	ID=he.00g002930.m01.exon01-v1.0.a1;Name=he.00g002930.m01.exon01;Parent=he.00g002930.m01-v1.0.a1;
JABWEG010000001.1	GenSAS_63493a1a2e90c-publish	CDS	1215730	1215786	.	+	0	ID=he.00g002930.m01.CDS01-v1.0.a1;Name=he.00g002930.m01.CDS01;Parent=he.00g002930.m01-v1.0.a1;
JABWEG010000001.1	GenSAS_63493a1a2e90c-publish	exon	1215843	1215866	.	+	.	ID=he.00g002930.m01.exon02-v1.0.a1;Name=he.00g002930.m01.exon02;Parent=he.00g002930.m01-v1.0.a1;
JABWEG010000001.1	GenSAS_63493a1a2e90c-publish	CDS	1215843	1215866	.	+	0	ID=he.00g002930.m01.CDS02-v1.0.a1;Name=he.00g002930.m01.CDS02;Parent=he.00g002930.m01-v1.0.a1;
JABWEG010000001.1	GenSAS_63493a1a2e90c-publish	exon	1215993	1216040	.	+	.	ID=he.00g002930.m01.exon03-v1.0.a1;Name=he.00g002930.m01.exon03;Parent=he.00g002930.m01-v1.0.a1;
JABWEG010000001.1	GenSAS_63493a1a2e90c-publish	CDS	1215993	1216040	.	+	0	ID=he.00g002930.m01.CDS03-v1.0.a1;Name=he.00g002930.m01.CDS03;Parent=he.00g002930.m01-v1.0.a1;
JABWEG010000001.1	GenSAS_63493a1a2e90c-publish	exon	1216101	1216329	.	+	.	ID=he.00g002930.m01.exon04-v1.0.a1;Name=he.00g002930.m01.exon04;Parent=he.00g002930.m01-v1.0.a1;
JABWEG010000001.1	GenSAS_63493a1a2e90c-publish	CDS	1216101	1216329	.	+	0	ID=he.00g002930.m01.CDS04-v1.0.a1;Name=he.00g002930.m01.CDS04;Parent=he.00g002930.m01-v1.0.a1;
JABWEG010000001.1	GenSAS_63493a1a2e90c-publish	exon	1216406	1216462	.	+	.	ID=he.00g002930.m01.exon05-v1.0.a1;Name=he.00g002930.m01.exon05;Parent=he.00g002930.m01-v1.0.a1;
JABWEG010000001.1	GenSAS_63493a1a2e90c-publish	CDS	1216406	1216462	.	+	1	ID=he.00g002930.m01.CDS05-v1.0.a1;Name=he.00g002930.m01.CDS05;Parent=he.00g002930.m01-v1.0.a1;
JABWEG010000001.1	GenSAS_63493a1a2e90c-publish	exon	1216522	1216986	.	+	.	ID=he.00g002930.m01.exon06-v1.0.a1;Name=he.00g002930.m01.exon06;Parent=he.00g002930.m01-v1.0.a1;
JABWEG010000001.1	GenSAS_63493a1a2e90c-publish	CDS	1216522	1216986	.	+	1	ID=he.00g002930.m01.CDS06-v1.0.a1;Name=he.00g002930.m01.CDS06;Parent=he.00g002930.m01-v1.0.a1;
JABWEG010000001.1	GenSAS_63493a1a2e90c-publish	exon	1217044	1217066	.	+	.	ID=he.00g002930.m01.exon07-v1.0.a1;Name=he.00g002930.m01.exon07;Parent=he.00g002930.m01-v1.0.a1;
JABWEG010000001.1	GenSAS_63493a1a2e90c-publish	CDS	1217044	1217066	.	+	1	ID=he.00g002930.m01.CDS07-v1.0.a1;Name=he.00g002930.m01.CDS07;Parent=he.00g002930.m01-v1.0.a1;
JABWEG010000001.1	GenSAS_63493a1a2e90c-publish	gene	1217572	1219395	.	-	.	ID=he.00g002940-v1.0.a1;Name=he.00g002940;
JABWEG010000001.1	GenSAS_63493a1a2e90c-publish	mRNA	1217572	1219395	18225.00	-	.	ID=he.00g002940.m01-v1.0.a1;Name=he.00g002940.m01;Parent=he.00g002940-v1.0.a1;
JABWEG010000001.1	GenSAS_63493a1a2e90c-publish	exon	1217572	1219062	.	-	.	ID=he.00g002940.m01.exon01-v1.0.a1;Name=he.00g002940.m01.exon01;Parent=he.00g002940.m01-v1.0.a1;
JABWEG010000001.1	GenSAS_63493a1a2e90c-publish	CDS	1217572	1219062	.	-	0	ID=he.00g002940.m01.CDS01-v1.0.a1;Name=he.00g002940.m01.CDS01;Parent=he.00g002940.m01-v1.0.a1;
JABWEG010000001.1	GenSAS_63493a1a2e90c-publish	exon	1219114	1219395	.	-	.	ID=he.00g002940.m01.exon02-v1.0.a1;Name=he.00g002940.m01.exon02;Parent=he.00g002940.m01-v1.0.a1;
JABWEG010000001.1	GenSAS_63493a1a2e90c-publish	CDS	1219114	1219395	.	-	0	ID=he.00g002940.m01.CDS02-v1.0.a1;Name=he.00g002940.m01.CDS02;Parent=he.00g002940.m01-v1.0.a1;
JABWEG010000001.1	GenSAS_63493a1a2e90c-publish	gene	1220362	1221162	.	+	.	ID=he.00g002950-v1.0.a1;Name=he.00g002950;
JABWEG010000001.1	GenSAS_63493a1a2e90c-publish	mRNA	1220362	1221162	429905.00	+	.	ID=he.00g002950.m01-v1.0.a1;Name=he.00g002950.m01;Parent=he.00g002950-v1.0.a1;
JABWEG010000001.1	GenSAS_63493a1a2e90c-publish	exon	1220362	1220628	.	+	.	ID=he.00g002950.m01.exon01-v1.0.a1;Name=he.00g002950.m01.exon01;Parent=he.00g002950.m01-v1.0.a1;
JABWEG010000001.1	GenSAS_63493a1a2e90c-publish	CDS	1220362	1220628	.	+	0	ID=he.00g002950.m01.CDS01-v1.0.a1;Name=he.00g002950.m01.CDS01;Parent=he.00g002950.m01-v1.0.a1;
JABWEG010000001.1	GenSAS_63493a1a2e90c-publish	exon	1220742	1220806	.	+	.	ID=he.00g002950.m01.exon02-v1.0.a1;Name=he.00g002950.m01.exon02;Parent=he.00g002950.m01-v1.0.a1;
JABWEG010000001.1	GenSAS_63493a1a2e90c-publish	CDS	1220742	1220806	.	+	0	ID=he.00g002950.m01.CDS02-v1.0.a1;Name=he.00g002950.m01.CDS02;Parent=he.00g002950.m01-v1.0.a1;
JABWEG010000001.1	GenSAS_63493a1a2e90c-publish	exon	1220875	1221007	.	+	.	ID=he.00g002950.m01.exon03-v1.0.a1;Name=he.00g002950.m01.exon03;Parent=he.00g002950.m01-v1.0.a1;
JABWEG010000001.1	GenSAS_63493a1a2e90c-publish	CDS	1220875	1221007	.	+	2	ID=he.00g002950.m01.CDS03-v1.0.a1;Name=he.00g002950.m01.CDS03;Parent=he.00g002950.m01-v1.0.a1;
JABWEG010000001.1	GenSAS_63493a1a2e90c-publish	exon	1221070	1221162	.	+	.	ID=he.00g002950.m01.exon04-v1.0.a1;Name=he.00g002950.m01.exon04;Parent=he.00g002950.m01-v1.0.a1;
JABWEG010000001.1	GenSAS_63493a1a2e90c-publish	CDS	1221070	1221162	.	+	0	ID=he.00g002950.m01.CDS04-v1.0.a1;Name=he.00g002950.m01.CDS04;Parent=he.00g002950.m01-v1.0.a1;
JABWEG010000001.1	GenSAS_63493a1a2e90c-publish	gene	1221627	1225503	.	-	.	ID=he.00g002960-v1.0.a1;Name=he.00g002960;
JABWEG010000001.1	GenSAS_63493a1a2e90c-publish	mRNA	1221627	1225503	38755.00	-	.	ID=he.00g002960.m01-v1.0.a1;Name=he.00g002960.m01;Parent=he.00g002960-v1.0.a1;
JABWEG010000001.1	GenSAS_63493a1a2e90c-publish	exon	1221627	1221802	.	-	.	ID=he.00g002960.m01.exon01-v1.0.a1;Name=he.00g002960.m01.exon01;Parent=he.00g002960.m01-v1.0.a1;
JABWEG010000001.1	GenSAS_63493a1a2e90c-publish	CDS	1221627	1221802	.	-	1	ID=he.00g002960.m01.CDS01-v1.0.a1;Name=he.00g002960.m01.CDS01;Parent=he.00g002960.m01-v1.0.a1;
JABWEG010000001.1	GenSAS_63493a1a2e90c-publish	exon	1221856	1221944	.	-	.	ID=he.00g002960.m01.exon02-v1.0.a1;Name=he.00g002960.m01.exon02;Parent=he.00g002960.m01-v1.0.a1;
JABWEG010000001.1	GenSAS_63493a1a2e90c-publish	CDS	1221856	1221944	.	-	2	ID=he.00g002960.m01.CDS02-v1.0.a1;Name=he.00g002960.m01.CDS02;Parent=he.00g002960.m01-v1.0.a1;
JABWEG010000001.1	GenSAS_63493a1a2e90c-publish	exon	1222003	1222249	.	-	.	ID=he.00g002960.m01.exon03-v1.0.a1;Name=he.00g002960.m01.exon03;Parent=he.00g002960.m01-v1.0.a1;
JABWEG010000001.1	GenSAS_63493a1a2e90c-publish	CDS	1222003	1222249	.	-	1	ID=he.00g002960.m01.CDS03-v1.0.a1;Name=he.00g002960.m01.CDS03;Parent=he.00g002960.m01-v1.0.a1;
JABWEG010000001.1	GenSAS_63493a1a2e90c-publish	exon	1222301	1222318	.	-	.	ID=he.00g002960.m01.exon04-v1.0.a1;Name=he.00g002960.m01.exon04;Parent=he.00g002960.m01-v1.0.a1;
JABWEG010000001.1	GenSAS_63493a1a2e90c-publish	CDS	1222301	1222318	.	-	1	ID=he.00g002960.m01.CDS04-v1.0.a1;Name=he.00g002960.m01.CDS04;Parent=he.00g002960.m01-v1.0.a1;
JABWEG010000001.1	GenSAS_63493a1a2e90c-publish	exon	1222374	1222415	.	-	.	ID=he.00g002960.m01.exon05-v1.0.a1;Name=he.00g002960.m01.exon05;Parent=he.00g002960.m01-v1.0.a1;
JABWEG010000001.1	GenSAS_63493a1a2e90c-publish	CDS	1222374	1222415	.	-	1	ID=he.00g002960.m01.CDS05-v1.0.a1;Name=he.00g002960.m01.CDS05;Parent=he.00g002960.m01-v1.0.a1;
JABWEG010000001.1	GenSAS_63493a1a2e90c-publish	exon	1222466	1222556	.	-	.	ID=he.00g002960.m01.exon06-v1.0.a1;Name=he.00g002960.m01.exon06;Parent=he.00g002960.m01-v1.0.a1;
JABWEG010000001.1	GenSAS_63493a1a2e90c-publish	CDS	1222466	1222556	.	-	0	ID=he.00g002960.m01.CDS06-v1.0.a1;Name=he.00g002960.m01.CDS06;Parent=he.00g002960.m01-v1.0.a1;
JABWEG010000001.1	GenSAS_63493a1a2e90c-publish	exon	1222612	1222769	.	-	.	ID=he.00g002960.m01.exon07-v1.0.a1;Name=he.00g002960.m01.exon07;Parent=he.00g002960.m01-v1.0.a1;
JABWEG010000001.1	GenSAS_63493a1a2e90c-publish	CDS	1222612	1222769	.	-	1	ID=he.00g002960.m01.CDS07-v1.0.a1;Name=he.00g002960.m01.CDS07;Parent=he.00g002960.m01-v1.0.a1;
JABWEG010000001.1	GenSAS_63493a1a2e90c-publish	exon	1222818	1222909	.	-	.	ID=he.00g002960.m01.exon08-v1.0.a1;Name=he.00g002960.m01.exon08;Parent=he.00g002960.m01-v1.0.a1;
JABWEG010000001.1	GenSAS_63493a1a2e90c-publish	CDS	1222818	1222909	.	-	2	ID=he.00g002960.m01.CDS08-v1.0.a1;Name=he.00g002960.m01.CDS08;Parent=he.00g002960.m01-v1.0.a1;
JABWEG010000001.1	GenSAS_63493a1a2e90c-publish	exon	1222959	1223038	.	-	.	ID=he.00g002960.m01.exon09-v1.0.a1;Name=he.00g002960.m01.exon09;Parent=he.00g002960.m01-v1.0.a1;
JABWEG010000001.1	GenSAS_63493a1a2e90c-publish	CDS	1222959	1223038	.	-	0	ID=he.00g002960.m01.CDS09-v1.0.a1;Name=he.00g002960.m01.CDS09;Parent=he.00g002960.m01-v1.0.a1;
JABWEG010000001.1	GenSAS_63493a1a2e90c-publish	exon	1223088	1223103	.	-	.	ID=he.00g002960.m01.exon10-v1.0.a1;Name=he.00g002960.m01.exon10;Parent=he.00g002960.m01-v1.0.a1;
JABWEG010000001.1	GenSAS_63493a1a2e90c-publish	CDS	1223088	1223103	.	-	2	ID=he.00g002960.m01.CDS10-v1.0.a1;Name=he.00g002960.m01.CDS10;Parent=he.00g002960.m01-v1.0.a1;
JABWEG010000001.1	GenSAS_63493a1a2e90c-publish	exon	1223163	1223272	.	-	.	ID=he.00g002960.m01.exon11-v1.0.a1;Name=he.00g002960.m01.exon11;Parent=he.00g002960.m01-v1.0.a1;
JABWEG010000001.1	GenSAS_63493a1a2e90c-publish	CDS	1223163	1223272	.	-	0	ID=he.00g002960.m01.CDS11-v1.0.a1;Name=he.00g002960.m01.CDS11;Parent=he.00g002960.m01-v1.0.a1;
JABWEG010000001.1	GenSAS_63493a1a2e90c-publish	exon	1223326	1223390	.	-	.	ID=he.00g002960.m01.exon12-v1.0.a1;Name=he.00g002960.m01.exon12;Parent=he.00g002960.m01-v1.0.a1;
JABWEG010000001.1	GenSAS_63493a1a2e90c-publish	CDS	1223326	1223390	.	-	1	ID=he.00g002960.m01.CDS12-v1.0.a1;Name=he.00g002960.m01.CDS12;Parent=he.00g002960.m01-v1.0.a1;
JABWEG010000001.1	GenSAS_63493a1a2e90c-publish	exon	1223445	1223578	.	-	.	ID=he.00g002960.m01.exon13-v1.0.a1;Name=he.00g002960.m01.exon13;Parent=he.00g002960.m01-v1.0.a1;
JABWEG010000001.1	GenSAS_63493a1a2e90c-publish	CDS	1223445	1223578	.	-	2	ID=he.00g002960.m01.CDS13-v1.0.a1;Name=he.00g002960.m01.CDS13;Parent=he.00g002960.m01-v1.0.a1;
JABWEG010000001.1	GenSAS_63493a1a2e90c-publish	exon	1223630	1223655	.	-	.	ID=he.00g002960.m01.exon14-v1.0.a1;Name=he.00g002960.m01.exon14;Parent=he.00g002960.m01-v1.0.a1;
JABWEG010000001.1	GenSAS_63493a1a2e90c-publish	CDS	1223630	1223655	.	-	0	ID=he.00g002960.m01.CDS14-v1.0.a1;Name=he.00g002960.m01.CDS14;Parent=he.00g002960.m01-v1.0.a1;
JABWEG010000001.1	GenSAS_63493a1a2e90c-publish	exon	1223708	1223842	.	-	.	ID=he.00g002960.m01.exon15-v1.0.a1;Name=he.00g002960.m01.exon15;Parent=he.00g002960.m01-v1.0.a1;
JABWEG010000001.1	GenSAS_63493a1a2e90c-publish	CDS	1223708	1223842	.	-	0	ID=he.00g002960.m01.CDS15-v1.0.a1;Name=he.00g002960.m01.CDS15;Parent=he.00g002960.m01-v1.0.a1;
JABWEG010000001.1	GenSAS_63493a1a2e90c-publish	exon	1223891	1224046	.	-	.	ID=he.00g002960.m01.exon16-v1.0.a1;Name=he.00g002960.m01.exon16;Parent=he.00g002960.m01-v1.0.a1;
JABWEG010000001.1	GenSAS_63493a1a2e90c-publish	CDS	1223891	1224046	.	-	0	ID=he.00g002960.m01.CDS16-v1.0.a1;Name=he.00g002960.m01.CDS16;Parent=he.00g002960.m01-v1.0.a1;
JABWEG010000001.1	GenSAS_63493a1a2e90c-publish	exon	1224095	1224598	.	-	.	ID=he.00g002960.m01.exon17-v1.0.a1;Name=he.00g002960.m01.exon17;Parent=he.00g002960.m01-v1.0.a1;
JABWEG010000001.1	GenSAS_63493a1a2e90c-publish	CDS	1224095	1224598	.	-	0	ID=he.00g002960.m01.CDS17-v1.0.a1;Name=he.00g002960.m01.CDS17;Parent=he.00g002960.m01-v1.0.a1;
JABWEG010000001.1	GenSAS_63493a1a2e90c-publish	exon	1224658	1224721	.	-	.	ID=he.00g002960.m01.exon18-v1.0.a1;Name=he.00g002960.m01.exon18;Parent=he.00g002960.m01-v1.0.a1;
JABWEG010000001.1	GenSAS_63493a1a2e90c-publish	CDS	1224658	1224721	.	-	2	ID=he.00g002960.m01.CDS18-v1.0.a1;Name=he.00g002960.m01.CDS18;Parent=he.00g002960.m01-v1.0.a1;
JABWEG010000001.1	GenSAS_63493a1a2e90c-publish	exon	1224775	1224884	.	-	.	ID=he.00g002960.m01.exon19-v1.0.a1;Name=he.00g002960.m01.exon19;Parent=he.00g002960.m01-v1.0.a1;
JABWEG010000001.1	GenSAS_63493a1a2e90c-publish	CDS	1224775	1224884	.	-	0	ID=he.00g002960.m01.CDS19-v1.0.a1;Name=he.00g002960.m01.CDS19;Parent=he.00g002960.m01-v1.0.a1;
JABWEG010000001.1	GenSAS_63493a1a2e90c-publish	exon	1224936	1225099	.	-	.	ID=he.00g002960.m01.exon20-v1.0.a1;Name=he.00g002960.m01.exon20;Parent=he.00g002960.m01-v1.0.a1;
JABWEG010000001.1	GenSAS_63493a1a2e90c-publish	CDS	1224936	1225099	.	-	1	ID=he.00g002960.m01.CDS20-v1.0.a1;Name=he.00g002960.m01.CDS20;Parent=he.00g002960.m01-v1.0.a1;
JABWEG010000001.1	GenSAS_63493a1a2e90c-publish	exon	1225221	1225503	.	-	.	ID=he.00g002960.m01.exon21-v1.0.a1;Name=he.00g002960.m01.exon21;Parent=he.00g002960.m01-v1.0.a1;
JABWEG010000001.1	GenSAS_63493a1a2e90c-publish	CDS	1225221	1225503	.	-	0	ID=he.00g002960.m01.CDS21-v1.0.a1;Name=he.00g002960.m01.CDS21;Parent=he.00g002960.m01-v1.0.a1;
JABWEG010000001.1	GenSAS_63493a1a2e90c-publish	gene	1226278	1227400	.	-	.	ID=he.00g002970-v1.0.a1;Name=he.00g002970;
JABWEG010000001.1	GenSAS_63493a1a2e90c-publish	mRNA	1226278	1227400	10945.00	-	.	ID=he.00g002970.m01-v1.0.a1;Name=he.00g002970.m01;Parent=he.00g002970-v1.0.a1;
JABWEG010000001.1	GenSAS_63493a1a2e90c-publish	exon	1226278	1226604	.	-	.	ID=he.00g002970.m01.exon01-v1.0.a1;Name=he.00g002970.m01.exon01;Parent=he.00g002970.m01-v1.0.a1;
JABWEG010000001.1	GenSAS_63493a1a2e90c-publish	CDS	1226278	1226604	.	-	0	ID=he.00g002970.m01.CDS01-v1.0.a1;Name=he.00g002970.m01.CDS01;Parent=he.00g002970.m01-v1.0.a1;
JABWEG010000001.1	GenSAS_63493a1a2e90c-publish	exon	1226656	1226810	.	-	.	ID=he.00g002970.m01.exon02-v1.0.a1;Name=he.00g002970.m01.exon02;Parent=he.00g002970.m01-v1.0.a1;
JABWEG010000001.1	GenSAS_63493a1a2e90c-publish	CDS	1226656	1226810	.	-	1	ID=he.00g002970.m01.CDS02-v1.0.a1;Name=he.00g002970.m01.CDS02;Parent=he.00g002970.m01-v1.0.a1;
JABWEG010000001.1	GenSAS_63493a1a2e90c-publish	exon	1226866	1227400	.	-	.	ID=he.00g002970.m01.exon03-v1.0.a1;Name=he.00g002970.m01.exon03;Parent=he.00g002970.m01-v1.0.a1;
JABWEG010000001.1	GenSAS_63493a1a2e90c-publish	CDS	1226866	1227400	.	-	0	ID=he.00g002970.m01.CDS03-v1.0.a1;Name=he.00g002970.m01.CDS03;Parent=he.00g002970.m01-v1.0.a1;
JABWEG010000001.1	GenSAS_63493a1a2e90c-publish	gene	1227570	1229705	.	+	.	ID=he.00g002980-v1.0.a1;Name=he.00g002980;
JABWEG010000001.1	GenSAS_63493a1a2e90c-publish	mRNA	1227570	1229705	152445.00	+	.	ID=he.00g002980.m01-v1.0.a1;Name=he.00g002980.m01;Parent=he.00g002980-v1.0.a1;
JABWEG010000001.1	GenSAS_63493a1a2e90c-publish	exon	1227570	1227723	.	+	.	ID=he.00g002980.m01.exon01-v1.0.a1;Name=he.00g002980.m01.exon01;Parent=he.00g002980.m01-v1.0.a1;
JABWEG010000001.1	GenSAS_63493a1a2e90c-publish	CDS	1227570	1227723	.	+	0	ID=he.00g002980.m01.CDS01-v1.0.a1;Name=he.00g002980.m01.CDS01;Parent=he.00g002980.m01-v1.0.a1;
JABWEG010000001.1	GenSAS_63493a1a2e90c-publish	exon	1227783	1227938	.	+	.	ID=he.00g002980.m01.exon02-v1.0.a1;Name=he.00g002980.m01.exon02;Parent=he.00g002980.m01-v1.0.a1;
JABWEG010000001.1	GenSAS_63493a1a2e90c-publish	CDS	1227783	1227938	.	+	1	ID=he.00g002980.m01.CDS02-v1.0.a1;Name=he.00g002980.m01.CDS02;Parent=he.00g002980.m01-v1.0.a1;
JABWEG010000001.1	GenSAS_63493a1a2e90c-publish	exon	1227986	1228014	.	+	.	ID=he.00g002980.m01.exon03-v1.0.a1;Name=he.00g002980.m01.exon03;Parent=he.00g002980.m01-v1.0.a1;
JABWEG010000001.1	GenSAS_63493a1a2e90c-publish	CDS	1227986	1228014	.	+	1	ID=he.00g002980.m01.CDS03-v1.0.a1;Name=he.00g002980.m01.CDS03;Parent=he.00g002980.m01-v1.0.a1;
JABWEG010000001.1	GenSAS_63493a1a2e90c-publish	exon	1228067	1228260	.	+	.	ID=he.00g002980.m01.exon04-v1.0.a1;Name=he.00g002980.m01.exon04;Parent=he.00g002980.m01-v1.0.a1;
JABWEG010000001.1	GenSAS_63493a1a2e90c-publish	CDS	1228067	1228260	.	+	0	ID=he.00g002980.m01.CDS04-v1.0.a1;Name=he.00g002980.m01.CDS04;Parent=he.00g002980.m01-v1.0.a1;
JABWEG010000001.1	GenSAS_63493a1a2e90c-publish	exon	1228313	1228436	.	+	.	ID=he.00g002980.m01.exon05-v1.0.a1;Name=he.00g002980.m01.exon05;Parent=he.00g002980.m01-v1.0.a1;
JABWEG010000001.1	GenSAS_63493a1a2e90c-publish	CDS	1228313	1228436	.	+	2	ID=he.00g002980.m01.CDS05-v1.0.a1;Name=he.00g002980.m01.CDS05;Parent=he.00g002980.m01-v1.0.a1;
JABWEG010000001.1	GenSAS_63493a1a2e90c-publish	exon	1228488	1228745	.	+	.	ID=he.00g002980.m01.exon06-v1.0.a1;Name=he.00g002980.m01.exon06;Parent=he.00g002980.m01-v1.0.a1;
JABWEG010000001.1	GenSAS_63493a1a2e90c-publish	CDS	1228488	1228745	.	+	0	ID=he.00g002980.m01.CDS06-v1.0.a1;Name=he.00g002980.m01.CDS06;Parent=he.00g002980.m01-v1.0.a1;
JABWEG010000001.1	GenSAS_63493a1a2e90c-publish	exon	1228830	1229705	.	+	.	ID=he.00g002980.m01.exon07-v1.0.a1;Name=he.00g002980.m01.exon07;Parent=he.00g002980.m01-v1.0.a1;
JABWEG010000001.1	GenSAS_63493a1a2e90c-publish	CDS	1228830	1229705	.	+	0	ID=he.00g002980.m01.CDS07-v1.0.a1;Name=he.00g002980.m01.CDS07;Parent=he.00g002980.m01-v1.0.a1;
JABWEG010000001.1	GenSAS_63493a1a2e90c-publish	gene	1231440	1234425	.	-	.	ID=he.00g002990-v1.0.a1;Name=he.00g002990;
JABWEG010000001.1	GenSAS_63493a1a2e90c-publish	mRNA	1231440	1234425	23040.00	-	.	ID=he.00g002990.m01-v1.0.a1;Name=he.00g002990.m01;Parent=he.00g002990-v1.0.a1;
JABWEG010000001.1	GenSAS_63493a1a2e90c-publish	exon	1231440	1231604	.	-	.	ID=he.00g002990.m01.exon01-v1.0.a1;Name=he.00g002990.m01.exon01;Parent=he.00g002990.m01-v1.0.a1;
JABWEG010000001.1	GenSAS_63493a1a2e90c-publish	CDS	1231440	1231604	.	-	0	ID=he.00g002990.m01.CDS01-v1.0.a1;Name=he.00g002990.m01.CDS01;Parent=he.00g002990.m01-v1.0.a1;
JABWEG010000001.1	GenSAS_63493a1a2e90c-publish	exon	1231651	1231782	.	-	.	ID=he.00g002990.m01.exon02-v1.0.a1;Name=he.00g002990.m01.exon02;Parent=he.00g002990.m01-v1.0.a1;
JABWEG010000001.1	GenSAS_63493a1a2e90c-publish	CDS	1231651	1231782	.	-	0	ID=he.00g002990.m01.CDS02-v1.0.a1;Name=he.00g002990.m01.CDS02;Parent=he.00g002990.m01-v1.0.a1;
JABWEG010000001.1	GenSAS_63493a1a2e90c-publish	exon	1231849	1232224	.	-	.	ID=he.00g002990.m01.exon03-v1.0.a1;Name=he.00g002990.m01.exon03;Parent=he.00g002990.m01-v1.0.a1;
JABWEG010000001.1	GenSAS_63493a1a2e90c-publish	CDS	1231849	1232224	.	-	2	ID=he.00g002990.m01.CDS03-v1.0.a1;Name=he.00g002990.m01.CDS03;Parent=he.00g002990.m01-v1.0.a1;
JABWEG010000001.1	GenSAS_63493a1a2e90c-publish	exon	1232821	1232904	.	-	.	ID=he.00g002990.m01.exon04-v1.0.a1;Name=he.00g002990.m01.exon04;Parent=he.00g002990.m01-v1.0.a1;
JABWEG010000001.1	GenSAS_63493a1a2e90c-publish	CDS	1232821	1232904	.	-	2	ID=he.00g002990.m01.CDS04-v1.0.a1;Name=he.00g002990.m01.CDS04;Parent=he.00g002990.m01-v1.0.a1;
JABWEG010000001.1	GenSAS_63493a1a2e90c-publish	exon	1232957	1233024	.	-	.	ID=he.00g002990.m01.exon05-v1.0.a1;Name=he.00g002990.m01.exon05;Parent=he.00g002990.m01-v1.0.a1;
JABWEG010000001.1	GenSAS_63493a1a2e90c-publish	CDS	1232957	1233024	.	-	0	ID=he.00g002990.m01.CDS05-v1.0.a1;Name=he.00g002990.m01.CDS05;Parent=he.00g002990.m01-v1.0.a1;
JABWEG010000001.1	GenSAS_63493a1a2e90c-publish	exon	1233514	1233723	.	-	.	ID=he.00g002990.m01.exon06-v1.0.a1;Name=he.00g002990.m01.exon06;Parent=he.00g002990.m01-v1.0.a1;
JABWEG010000001.1	GenSAS_63493a1a2e90c-publish	CDS	1233514	1233723	.	-	0	ID=he.00g002990.m01.CDS06-v1.0.a1;Name=he.00g002990.m01.CDS06;Parent=he.00g002990.m01-v1.0.a1;
JABWEG010000001.1	GenSAS_63493a1a2e90c-publish	exon	1233780	1233887	.	-	.	ID=he.00g002990.m01.exon07-v1.0.a1;Name=he.00g002990.m01.exon07;Parent=he.00g002990.m01-v1.0.a1;
JABWEG010000001.1	GenSAS_63493a1a2e90c-publish	CDS	1233780	1233887	.	-	0	ID=he.00g002990.m01.CDS07-v1.0.a1;Name=he.00g002990.m01.CDS07;Parent=he.00g002990.m01-v1.0.a1;
JABWEG010000001.1	GenSAS_63493a1a2e90c-publish	exon	1233946	1234425	.	-	.	ID=he.00g002990.m01.exon08-v1.0.a1;Name=he.00g002990.m01.exon08;Parent=he.00g002990.m01-v1.0.a1;
JABWEG010000001.1	GenSAS_63493a1a2e90c-publish	CDS	1233946	1234425	.	-	0	ID=he.00g002990.m01.CDS08-v1.0.a1;Name=he.00g002990.m01.CDS08;Parent=he.00g002990.m01-v1.0.a1;
JABWEG010000001.1	GenSAS_63493a1a2e90c-publish	gene	1236544	1239820	.	-	.	ID=he.00g003000-v1.0.a1;Name=he.00g003000;
JABWEG010000001.1	GenSAS_63493a1a2e90c-publish	mRNA	1236544	1239820	32755.00	-	.	ID=he.00g003000.m01-v1.0.a1;Name=he.00g003000.m01;Parent=he.00g003000-v1.0.a1;
JABWEG010000001.1	GenSAS_63493a1a2e90c-publish	exon	1236544	1238902	.	-	.	ID=he.00g003000.m01.exon01-v1.0.a1;Name=he.00g003000.m01.exon01;Parent=he.00g003000.m01-v1.0.a1;
JABWEG010000001.1	GenSAS_63493a1a2e90c-publish	CDS	1236544	1238902	.	-	2	ID=he.00g003000.m01.CDS01-v1.0.a1;Name=he.00g003000.m01.CDS01;Parent=he.00g003000.m01-v1.0.a1;
JABWEG010000001.1	GenSAS_63493a1a2e90c-publish	exon	1238959	1239092	.	-	.	ID=he.00g003000.m01.exon02-v1.0.a1;Name=he.00g003000.m01.exon02;Parent=he.00g003000.m01-v1.0.a1;
JABWEG010000001.1	GenSAS_63493a1a2e90c-publish	CDS	1238959	1239092	.	-	0	ID=he.00g003000.m01.CDS02-v1.0.a1;Name=he.00g003000.m01.CDS02;Parent=he.00g003000.m01-v1.0.a1;
JABWEG010000001.1	GenSAS_63493a1a2e90c-publish	exon	1239143	1239820	.	-	.	ID=he.00g003000.m01.exon03-v1.0.a1;Name=he.00g003000.m01.exon03;Parent=he.00g003000.m01-v1.0.a1;
JABWEG010000001.1	GenSAS_63493a1a2e90c-publish	CDS	1239143	1239820	.	-	0	ID=he.00g003000.m01.CDS03-v1.0.a1;Name=he.00g003000.m01.CDS03;Parent=he.00g003000.m01-v1.0.a1;
JABWEG010000001.1	GenSAS_63493a1a2e90c-publish	gene	1239988	1242480	.	+	.	ID=he.00g003010-v1.0.a1;Name=he.00g003010;
JABWEG010000001.1	GenSAS_63493a1a2e90c-publish	mRNA	1239988	1242480	1605435.00	+	.	ID=he.00g003010.m01-v1.0.a1;Name=he.00g003010.m01;Parent=he.00g003010-v1.0.a1;
JABWEG010000001.1	GenSAS_63493a1a2e90c-publish	exon	1239988	1240099	.	+	.	ID=he.00g003010.m01.exon01-v1.0.a1;Name=he.00g003010.m01.exon01;Parent=he.00g003010.m01-v1.0.a1;
JABWEG010000001.1	GenSAS_63493a1a2e90c-publish	CDS	1239988	1240099	.	+	0	ID=he.00g003010.m01.CDS01-v1.0.a1;Name=he.00g003010.m01.CDS01;Parent=he.00g003010.m01-v1.0.a1;
JABWEG010000001.1	GenSAS_63493a1a2e90c-publish	exon	1240162	1240323	.	+	.	ID=he.00g003010.m01.exon02-v1.0.a1;Name=he.00g003010.m01.exon02;Parent=he.00g003010.m01-v1.0.a1;
JABWEG010000001.1	GenSAS_63493a1a2e90c-publish	CDS	1240162	1240323	.	+	1	ID=he.00g003010.m01.CDS02-v1.0.a1;Name=he.00g003010.m01.CDS02;Parent=he.00g003010.m01-v1.0.a1;
JABWEG010000001.1	GenSAS_63493a1a2e90c-publish	exon	1240385	1240441	.	+	.	ID=he.00g003010.m01.exon03-v1.0.a1;Name=he.00g003010.m01.exon03;Parent=he.00g003010.m01-v1.0.a1;
JABWEG010000001.1	GenSAS_63493a1a2e90c-publish	CDS	1240385	1240441	.	+	1	ID=he.00g003010.m01.CDS03-v1.0.a1;Name=he.00g003010.m01.CDS03;Parent=he.00g003010.m01-v1.0.a1;
JABWEG010000001.1	GenSAS_63493a1a2e90c-publish	exon	1240490	1240593	.	+	.	ID=he.00g003010.m01.exon04-v1.0.a1;Name=he.00g003010.m01.exon04;Parent=he.00g003010.m01-v1.0.a1;
JABWEG010000001.1	GenSAS_63493a1a2e90c-publish	CDS	1240490	1240593	.	+	1	ID=he.00g003010.m01.CDS04-v1.0.a1;Name=he.00g003010.m01.CDS04;Parent=he.00g003010.m01-v1.0.a1;
JABWEG010000001.1	GenSAS_63493a1a2e90c-publish	exon	1240653	1241046	.	+	.	ID=he.00g003010.m01.exon05-v1.0.a1;Name=he.00g003010.m01.exon05;Parent=he.00g003010.m01-v1.0.a1;
JABWEG010000001.1	GenSAS_63493a1a2e90c-publish	CDS	1240653	1241046	.	+	0	ID=he.00g003010.m01.CDS05-v1.0.a1;Name=he.00g003010.m01.CDS05;Parent=he.00g003010.m01-v1.0.a1;
JABWEG010000001.1	GenSAS_63493a1a2e90c-publish	exon	1241100	1241697	.	+	.	ID=he.00g003010.m01.exon06-v1.0.a1;Name=he.00g003010.m01.exon06;Parent=he.00g003010.m01-v1.0.a1;
JABWEG010000001.1	GenSAS_63493a1a2e90c-publish	CDS	1241100	1241697	.	+	1	ID=he.00g003010.m01.CDS06-v1.0.a1;Name=he.00g003010.m01.CDS06;Parent=he.00g003010.m01-v1.0.a1;
JABWEG010000001.1	GenSAS_63493a1a2e90c-publish	exon	1241746	1242109	.	+	.	ID=he.00g003010.m01.exon07-v1.0.a1;Name=he.00g003010.m01.exon07;Parent=he.00g003010.m01-v1.0.a1;
JABWEG010000001.1	GenSAS_63493a1a2e90c-publish	CDS	1241746	1242109	.	+	2	ID=he.00g003010.m01.CDS07-v1.0.a1;Name=he.00g003010.m01.CDS07;Parent=he.00g003010.m01-v1.0.a1;
JABWEG010000001.1	GenSAS_63493a1a2e90c-publish	exon	1242171	1242209	.	+	.	ID=he.00g003010.m01.exon08-v1.0.a1;Name=he.00g003010.m01.exon08;Parent=he.00g003010.m01-v1.0.a1;
JABWEG010000001.1	GenSAS_63493a1a2e90c-publish	CDS	1242171	1242209	.	+	0	ID=he.00g003010.m01.CDS08-v1.0.a1;Name=he.00g003010.m01.CDS08;Parent=he.00g003010.m01-v1.0.a1;
JABWEG010000001.1	GenSAS_63493a1a2e90c-publish	exon	1242265	1242480	.	+	.	ID=he.00g003010.m01.exon09-v1.0.a1;Name=he.00g003010.m01.exon09;Parent=he.00g003010.m01-v1.0.a1;
JABWEG010000001.1	GenSAS_63493a1a2e90c-publish	CDS	1242265	1242480	.	+	0	ID=he.00g003010.m01.CDS09-v1.0.a1;Name=he.00g003010.m01.CDS09;Parent=he.00g003010.m01-v1.0.a1;
JABWEG010000001.1	GenSAS_63493a1a2e90c-publish	gene	1243802	1244807	.	+	.	ID=he.00g003020-v1.0.a1;Name=he.00g003020;
JABWEG010000001.1	GenSAS_63493a1a2e90c-publish	mRNA	1243802	1244807	28045.00	+	.	ID=he.00g003020.m01-v1.0.a1;Name=he.00g003020.m01;Parent=he.00g003020-v1.0.a1;
JABWEG010000001.1	GenSAS_63493a1a2e90c-publish	exon	1243802	1243843	.	+	.	ID=he.00g003020.m01.exon01-v1.0.a1;Name=he.00g003020.m01.exon01;Parent=he.00g003020.m01-v1.0.a1;
JABWEG010000001.1	GenSAS_63493a1a2e90c-publish	CDS	1243802	1243843	.	+	0	ID=he.00g003020.m01.CDS01-v1.0.a1;Name=he.00g003020.m01.CDS01;Parent=he.00g003020.m01-v1.0.a1;
JABWEG010000001.1	GenSAS_63493a1a2e90c-publish	exon	1243903	1244397	.	+	.	ID=he.00g003020.m01.exon02-v1.0.a1;Name=he.00g003020.m01.exon02;Parent=he.00g003020.m01-v1.0.a1;
JABWEG010000001.1	GenSAS_63493a1a2e90c-publish	CDS	1243903	1244397	.	+	0	ID=he.00g003020.m01.CDS02-v1.0.a1;Name=he.00g003020.m01.CDS02;Parent=he.00g003020.m01-v1.0.a1;
JABWEG010000001.1	GenSAS_63493a1a2e90c-publish	exon	1244454	1244576	.	+	.	ID=he.00g003020.m01.exon03-v1.0.a1;Name=he.00g003020.m01.exon03;Parent=he.00g003020.m01-v1.0.a1;
JABWEG010000001.1	GenSAS_63493a1a2e90c-publish	CDS	1244454	1244576	.	+	0	ID=he.00g003020.m01.CDS03-v1.0.a1;Name=he.00g003020.m01.CDS03;Parent=he.00g003020.m01-v1.0.a1;
JABWEG010000001.1	GenSAS_63493a1a2e90c-publish	exon	1244628	1244807	.	+	.	ID=he.00g003020.m01.exon04-v1.0.a1;Name=he.00g003020.m01.exon04;Parent=he.00g003020.m01-v1.0.a1;
JABWEG010000001.1	GenSAS_63493a1a2e90c-publish	CDS	1244628	1244807	.	+	0	ID=he.00g003020.m01.CDS04-v1.0.a1;Name=he.00g003020.m01.CDS04;Parent=he.00g003020.m01-v1.0.a1;
JABWEG010000001.1	GenSAS_63493a1a2e90c-publish	gene	1246392	1248465	.	+	.	ID=he.00g003030-v1.0.a1;Name=he.00g003030;
JABWEG010000001.1	GenSAS_63493a1a2e90c-publish	mRNA	1246392	1248465	5198745.00	+	.	ID=he.00g003030.m01-v1.0.a1;Name=he.00g003030.m01;Parent=he.00g003030-v1.0.a1;
JABWEG010000001.1	GenSAS_63493a1a2e90c-publish	exon	1246392	1246644	.	+	.	ID=he.00g003030.m01.exon01-v1.0.a1;Name=he.00g003030.m01.exon01;Parent=he.00g003030.m01-v1.0.a1;
JABWEG010000001.1	GenSAS_63493a1a2e90c-publish	CDS	1246392	1246644	.	+	0	ID=he.00g003030.m01.CDS01-v1.0.a1;Name=he.00g003030.m01.CDS01;Parent=he.00g003030.m01-v1.0.a1;
JABWEG010000001.1	GenSAS_63493a1a2e90c-publish	exon	1246704	1246983	.	+	.	ID=he.00g003030.m01.exon02-v1.0.a1;Name=he.00g003030.m01.exon02;Parent=he.00g003030.m01-v1.0.a1;
JABWEG010000001.1	GenSAS_63493a1a2e90c-publish	CDS	1246704	1246983	.	+	1	ID=he.00g003030.m01.CDS02-v1.0.a1;Name=he.00g003030.m01.CDS02;Parent=he.00g003030.m01-v1.0.a1;
JABWEG010000001.1	GenSAS_63493a1a2e90c-publish	exon	1247053	1247158	.	+	.	ID=he.00g003030.m01.exon03-v1.0.a1;Name=he.00g003030.m01.exon03;Parent=he.00g003030.m01-v1.0.a1;
JABWEG010000001.1	GenSAS_63493a1a2e90c-publish	CDS	1247053	1247158	.	+	2	ID=he.00g003030.m01.CDS03-v1.0.a1;Name=he.00g003030.m01.CDS03;Parent=he.00g003030.m01-v1.0.a1;
JABWEG010000001.1	GenSAS_63493a1a2e90c-publish	exon	1247210	1247433	.	+	.	ID=he.00g003030.m01.exon04-v1.0.a1;Name=he.00g003030.m01.exon04;Parent=he.00g003030.m01-v1.0.a1;
JABWEG010000001.1	GenSAS_63493a1a2e90c-publish	CDS	1247210	1247433	.	+	0	ID=he.00g003030.m01.CDS04-v1.0.a1;Name=he.00g003030.m01.CDS04;Parent=he.00g003030.m01-v1.0.a1;
JABWEG010000001.1	GenSAS_63493a1a2e90c-publish	exon	1247487	1248465	.	+	.	ID=he.00g003030.m01.exon05-v1.0.a1;Name=he.00g003030.m01.exon05;Parent=he.00g003030.m01-v1.0.a1;
JABWEG010000001.1	GenSAS_63493a1a2e90c-publish	CDS	1247487	1248465	.	+	2	ID=he.00g003030.m01.CDS05-v1.0.a1;Name=he.00g003030.m01.CDS05;Parent=he.00g003030.m01-v1.0.a1;
JABWEG010000001.1	GenSAS_63493a1a2e90c-publish	gene	1248932	1249868	.	-	.	ID=he.00g003040-v1.0.a1;Name=he.00g003040;
JABWEG010000001.1	GenSAS_63493a1a2e90c-publish	mRNA	1248932	1249868	7535.00	-	.	ID=he.00g003040.m01-v1.0.a1;Name=he.00g003040.m01;Parent=he.00g003040-v1.0.a1;
JABWEG010000001.1	GenSAS_63493a1a2e90c-publish	exon	1248932	1249225	.	-	.	ID=he.00g003040.m01.exon01-v1.0.a1;Name=he.00g003040.m01.exon01;Parent=he.00g003040.m01-v1.0.a1;
JABWEG010000001.1	GenSAS_63493a1a2e90c-publish	CDS	1248932	1249225	.	-	0	ID=he.00g003040.m01.CDS01-v1.0.a1;Name=he.00g003040.m01.CDS01;Parent=he.00g003040.m01-v1.0.a1;
JABWEG010000001.1	GenSAS_63493a1a2e90c-publish	exon	1249299	1249868	.	-	.	ID=he.00g003040.m01.exon02-v1.0.a1;Name=he.00g003040.m01.exon02;Parent=he.00g003040.m01-v1.0.a1;
JABWEG010000001.1	GenSAS_63493a1a2e90c-publish	CDS	1249299	1249868	.	-	0	ID=he.00g003040.m01.CDS02-v1.0.a1;Name=he.00g003040.m01.CDS02;Parent=he.00g003040.m01-v1.0.a1;
JABWEG010000001.1	GenSAS_63493a1a2e90c-publish	gene	1250274	1252718	.	+	.	ID=he.00g003050-v1.0.a1;Name=he.00g003050;
JABWEG010000001.1	GenSAS_63493a1a2e90c-publish	mRNA	1250274	1252718	96190.00	+	.	ID=he.00g003050.m01-v1.0.a1;Name=he.00g003050.m01;Parent=he.00g003050-v1.0.a1;
JABWEG010000001.1	GenSAS_63493a1a2e90c-publish	exon	1250274	1250425	.	+	.	ID=he.00g003050.m01.exon01-v1.0.a1;Name=he.00g003050.m01.exon01;Parent=he.00g003050.m01-v1.0.a1;
JABWEG010000001.1	GenSAS_63493a1a2e90c-publish	CDS	1250274	1250425	.	+	0	ID=he.00g003050.m01.CDS01-v1.0.a1;Name=he.00g003050.m01.CDS01;Parent=he.00g003050.m01-v1.0.a1;
JABWEG010000001.1	GenSAS_63493a1a2e90c-publish	exon	1250479	1250685	.	+	.	ID=he.00g003050.m01.exon02-v1.0.a1;Name=he.00g003050.m01.exon02;Parent=he.00g003050.m01-v1.0.a1;
JABWEG010000001.1	GenSAS_63493a1a2e90c-publish	CDS	1250479	1250685	.	+	2	ID=he.00g003050.m01.CDS02-v1.0.a1;Name=he.00g003050.m01.CDS02;Parent=he.00g003050.m01-v1.0.a1;
JABWEG010000001.1	GenSAS_63493a1a2e90c-publish	exon	1250769	1250839	.	+	.	ID=he.00g003050.m01.exon03-v1.0.a1;Name=he.00g003050.m01.exon03;Parent=he.00g003050.m01-v1.0.a1;
JABWEG010000001.1	GenSAS_63493a1a2e90c-publish	CDS	1250769	1250839	.	+	2	ID=he.00g003050.m01.CDS03-v1.0.a1;Name=he.00g003050.m01.CDS03;Parent=he.00g003050.m01-v1.0.a1;
JABWEG010000001.1	GenSAS_63493a1a2e90c-publish	exon	1250922	1251033	.	+	.	ID=he.00g003050.m01.exon04-v1.0.a1;Name=he.00g003050.m01.exon04;Parent=he.00g003050.m01-v1.0.a1;
JABWEG010000001.1	GenSAS_63493a1a2e90c-publish	CDS	1250922	1251033	.	+	1	ID=he.00g003050.m01.CDS04-v1.0.a1;Name=he.00g003050.m01.CDS04;Parent=he.00g003050.m01-v1.0.a1;
JABWEG010000001.1	GenSAS_63493a1a2e90c-publish	exon	1251284	1251421	.	+	.	ID=he.00g003050.m01.exon05-v1.0.a1;Name=he.00g003050.m01.exon05;Parent=he.00g003050.m01-v1.0.a1;
JABWEG010000001.1	GenSAS_63493a1a2e90c-publish	CDS	1251284	1251421	.	+	2	ID=he.00g003050.m01.CDS05-v1.0.a1;Name=he.00g003050.m01.CDS05;Parent=he.00g003050.m01-v1.0.a1;
JABWEG010000001.1	GenSAS_63493a1a2e90c-publish	exon	1251540	1251587	.	+	.	ID=he.00g003050.m01.exon06-v1.0.a1;Name=he.00g003050.m01.exon06;Parent=he.00g003050.m01-v1.0.a1;
JABWEG010000001.1	GenSAS_63493a1a2e90c-publish	CDS	1251540	1251587	.	+	2	ID=he.00g003050.m01.CDS06-v1.0.a1;Name=he.00g003050.m01.CDS06;Parent=he.00g003050.m01-v1.0.a1;
JABWEG010000001.1	GenSAS_63493a1a2e90c-publish	exon	1251722	1252718	.	+	.	ID=he.00g003050.m01.exon07-v1.0.a1;Name=he.00g003050.m01.exon07;Parent=he.00g003050.m01-v1.0.a1;
JABWEG010000001.1	GenSAS_63493a1a2e90c-publish	CDS	1251722	1252718	.	+	2	ID=he.00g003050.m01.CDS07-v1.0.a1;Name=he.00g003050.m01.CDS07;Parent=he.00g003050.m01-v1.0.a1;
JABWEG010000001.1	GenSAS_63493a1a2e90c-publish	gene	1253220	1255014	.	-	.	ID=he.00g003060-v1.0.a1;Name=he.00g003060;
JABWEG010000001.1	GenSAS_63493a1a2e90c-publish	mRNA	1253220	1255014	17935.00	-	.	ID=he.00g003060.m01-v1.0.a1;Name=he.00g003060.m01;Parent=he.00g003060-v1.0.a1;
JABWEG010000001.1	GenSAS_63493a1a2e90c-publish	exon	1253220	1254233	.	-	.	ID=he.00g003060.m01.exon01-v1.0.a1;Name=he.00g003060.m01.exon01;Parent=he.00g003060.m01-v1.0.a1;
JABWEG010000001.1	GenSAS_63493a1a2e90c-publish	CDS	1253220	1254233	.	-	0	ID=he.00g003060.m01.CDS01-v1.0.a1;Name=he.00g003060.m01.CDS01;Parent=he.00g003060.m01-v1.0.a1;
JABWEG010000001.1	GenSAS_63493a1a2e90c-publish	exon	1254306	1254482	.	-	.	ID=he.00g003060.m01.exon02-v1.0.a1;Name=he.00g003060.m01.exon02;Parent=he.00g003060.m01-v1.0.a1;
JABWEG010000001.1	GenSAS_63493a1a2e90c-publish	CDS	1254306	1254482	.	-	0	ID=he.00g003060.m01.CDS02-v1.0.a1;Name=he.00g003060.m01.CDS02;Parent=he.00g003060.m01-v1.0.a1;
JABWEG010000001.1	GenSAS_63493a1a2e90c-publish	exon	1254549	1254753	.	-	.	ID=he.00g003060.m01.exon03-v1.0.a1;Name=he.00g003060.m01.exon03;Parent=he.00g003060.m01-v1.0.a1;
JABWEG010000001.1	GenSAS_63493a1a2e90c-publish	CDS	1254549	1254753	.	-	2	ID=he.00g003060.m01.CDS03-v1.0.a1;Name=he.00g003060.m01.CDS03;Parent=he.00g003060.m01-v1.0.a1;
JABWEG010000001.1	GenSAS_63493a1a2e90c-publish	exon	1254809	1255014	.	-	.	ID=he.00g003060.m01.exon04-v1.0.a1;Name=he.00g003060.m01.exon04;Parent=he.00g003060.m01-v1.0.a1;
JABWEG010000001.1	GenSAS_63493a1a2e90c-publish	CDS	1254809	1255014	.	-	0	ID=he.00g003060.m01.CDS04-v1.0.a1;Name=he.00g003060.m01.CDS04;Parent=he.00g003060.m01-v1.0.a1;
JABWEG010000001.1	GenSAS_63493a1a2e90c-publish	gene	1255810	1257416	.	+	.	ID=he.00g003070-v1.0.a1;Name=he.00g003070;
JABWEG010000001.1	GenSAS_63493a1a2e90c-publish	mRNA	1255810	1257416	212675.00	+	.	ID=he.00g003070.m01-v1.0.a1;Name=he.00g003070.m01;Parent=he.00g003070-v1.0.a1;
JABWEG010000001.1	GenSAS_63493a1a2e90c-publish	exon	1255810	1255871	.	+	.	ID=he.00g003070.m01.exon01-v1.0.a1;Name=he.00g003070.m01.exon01;Parent=he.00g003070.m01-v1.0.a1;
JABWEG010000001.1	GenSAS_63493a1a2e90c-publish	CDS	1255810	1255871	.	+	0	ID=he.00g003070.m01.CDS01-v1.0.a1;Name=he.00g003070.m01.CDS01;Parent=he.00g003070.m01-v1.0.a1;
JABWEG010000001.1	GenSAS_63493a1a2e90c-publish	exon	1255931	1256081	.	+	.	ID=he.00g003070.m01.exon02-v1.0.a1;Name=he.00g003070.m01.exon02;Parent=he.00g003070.m01-v1.0.a1;
JABWEG010000001.1	GenSAS_63493a1a2e90c-publish	CDS	1255931	1256081	.	+	2	ID=he.00g003070.m01.CDS02-v1.0.a1;Name=he.00g003070.m01.CDS02;Parent=he.00g003070.m01-v1.0.a1;
JABWEG010000001.1	GenSAS_63493a1a2e90c-publish	exon	1256143	1256172	.	+	.	ID=he.00g003070.m01.exon03-v1.0.a1;Name=he.00g003070.m01.exon03;Parent=he.00g003070.m01-v1.0.a1;
JABWEG010000001.1	GenSAS_63493a1a2e90c-publish	CDS	1256143	1256172	.	+	0	ID=he.00g003070.m01.CDS03-v1.0.a1;Name=he.00g003070.m01.CDS03;Parent=he.00g003070.m01-v1.0.a1;
JABWEG010000001.1	GenSAS_63493a1a2e90c-publish	exon	1256224	1256643	.	+	.	ID=he.00g003070.m01.exon04-v1.0.a1;Name=he.00g003070.m01.exon04;Parent=he.00g003070.m01-v1.0.a1;
JABWEG010000001.1	GenSAS_63493a1a2e90c-publish	CDS	1256224	1256643	.	+	0	ID=he.00g003070.m01.CDS04-v1.0.a1;Name=he.00g003070.m01.CDS04;Parent=he.00g003070.m01-v1.0.a1;
JABWEG010000001.1	GenSAS_63493a1a2e90c-publish	exon	1256706	1256996	.	+	.	ID=he.00g003070.m01.exon05-v1.0.a1;Name=he.00g003070.m01.exon05;Parent=he.00g003070.m01-v1.0.a1;
JABWEG010000001.1	GenSAS_63493a1a2e90c-publish	CDS	1256706	1256996	.	+	0	ID=he.00g003070.m01.CDS05-v1.0.a1;Name=he.00g003070.m01.CDS05;Parent=he.00g003070.m01-v1.0.a1;
JABWEG010000001.1	GenSAS_63493a1a2e90c-publish	exon	1257077	1257199	.	+	.	ID=he.00g003070.m01.exon06-v1.0.a1;Name=he.00g003070.m01.exon06;Parent=he.00g003070.m01-v1.0.a1;
JABWEG010000001.1	GenSAS_63493a1a2e90c-publish	CDS	1257077	1257199	.	+	0	ID=he.00g003070.m01.CDS06-v1.0.a1;Name=he.00g003070.m01.CDS06;Parent=he.00g003070.m01-v1.0.a1;
JABWEG010000001.1	GenSAS_63493a1a2e90c-publish	exon	1257258	1257416	.	+	.	ID=he.00g003070.m01.exon07-v1.0.a1;Name=he.00g003070.m01.exon07;Parent=he.00g003070.m01-v1.0.a1;
JABWEG010000001.1	GenSAS_63493a1a2e90c-publish	CDS	1257258	1257416	.	+	0	ID=he.00g003070.m01.CDS07-v1.0.a1;Name=he.00g003070.m01.CDS07;Parent=he.00g003070.m01-v1.0.a1;
JABWEG010000001.1	GenSAS_63493a1a2e90c-publish	gene	1264327	1264768	.	+	.	ID=he.00g003080-v1.0.a1;Name=he.00g003080;
JABWEG010000001.1	GenSAS_63493a1a2e90c-publish	mRNA	1264327	1264768	53455.00	+	.	ID=he.00g003080.m01-v1.0.a1;Name=he.00g003080.m01;Parent=he.00g003080-v1.0.a1;
JABWEG010000001.1	GenSAS_63493a1a2e90c-publish	exon	1264327	1264387	.	+	.	ID=he.00g003080.m01.exon01-v1.0.a1;Name=he.00g003080.m01.exon01;Parent=he.00g003080.m01-v1.0.a1;
JABWEG010000001.1	GenSAS_63493a1a2e90c-publish	CDS	1264327	1264387	.	+	0	ID=he.00g003080.m01.CDS01-v1.0.a1;Name=he.00g003080.m01.CDS01;Parent=he.00g003080.m01-v1.0.a1;
JABWEG010000001.1	GenSAS_63493a1a2e90c-publish	exon	1264446	1264768	.	+	.	ID=he.00g003080.m01.exon02-v1.0.a1;Name=he.00g003080.m01.exon02;Parent=he.00g003080.m01-v1.0.a1;
JABWEG010000001.1	GenSAS_63493a1a2e90c-publish	CDS	1264446	1264768	.	+	1	ID=he.00g003080.m01.CDS02-v1.0.a1;Name=he.00g003080.m01.CDS02;Parent=he.00g003080.m01-v1.0.a1;
JABWEG010000001.1	GenSAS_63493a1a2e90c-publish	gene	1265537	1268426	.	-	.	ID=he.00g003090-v1.0.a1;Name=he.00g003090;
JABWEG010000001.1	GenSAS_63493a1a2e90c-publish	mRNA	1265537	1268426	28885.00	-	.	ID=he.00g003090.m01-v1.0.a1;Name=he.00g003090.m01;Parent=he.00g003090-v1.0.a1;
JABWEG010000001.1	GenSAS_63493a1a2e90c-publish	exon	1265537	1265572	.	-	.	ID=he.00g003090.m01.exon01-v1.0.a1;Name=he.00g003090.m01.exon01;Parent=he.00g003090.m01-v1.0.a1;
JABWEG010000001.1	GenSAS_63493a1a2e90c-publish	CDS	1265537	1265572	.	-	0	ID=he.00g003090.m01.CDS01-v1.0.a1;Name=he.00g003090.m01.CDS01;Parent=he.00g003090.m01-v1.0.a1;
JABWEG010000001.1	GenSAS_63493a1a2e90c-publish	exon	1265628	1265867	.	-	.	ID=he.00g003090.m01.exon02-v1.0.a1;Name=he.00g003090.m01.exon02;Parent=he.00g003090.m01-v1.0.a1;
JABWEG010000001.1	GenSAS_63493a1a2e90c-publish	CDS	1265628	1265867	.	-	0	ID=he.00g003090.m01.CDS02-v1.0.a1;Name=he.00g003090.m01.CDS02;Parent=he.00g003090.m01-v1.0.a1;
JABWEG010000001.1	GenSAS_63493a1a2e90c-publish	exon	1265926	1266209	.	-	.	ID=he.00g003090.m01.exon03-v1.0.a1;Name=he.00g003090.m01.exon03;Parent=he.00g003090.m01-v1.0.a1;
JABWEG010000001.1	GenSAS_63493a1a2e90c-publish	CDS	1265926	1266209	.	-	1	ID=he.00g003090.m01.CDS03-v1.0.a1;Name=he.00g003090.m01.CDS03;Parent=he.00g003090.m01-v1.0.a1;
JABWEG010000001.1	GenSAS_63493a1a2e90c-publish	exon	1266273	1266393	.	-	.	ID=he.00g003090.m01.exon04-v1.0.a1;Name=he.00g003090.m01.exon04;Parent=he.00g003090.m01-v1.0.a1;
JABWEG010000001.1	GenSAS_63493a1a2e90c-publish	CDS	1266273	1266393	.	-	0	ID=he.00g003090.m01.CDS04-v1.0.a1;Name=he.00g003090.m01.CDS04;Parent=he.00g003090.m01-v1.0.a1;
JABWEG010000001.1	GenSAS_63493a1a2e90c-publish	exon	1266455	1266759	.	-	.	ID=he.00g003090.m01.exon05-v1.0.a1;Name=he.00g003090.m01.exon05;Parent=he.00g003090.m01-v1.0.a1;
JABWEG010000001.1	GenSAS_63493a1a2e90c-publish	CDS	1266455	1266759	.	-	1	ID=he.00g003090.m01.CDS05-v1.0.a1;Name=he.00g003090.m01.CDS05;Parent=he.00g003090.m01-v1.0.a1;
JABWEG010000001.1	GenSAS_63493a1a2e90c-publish	exon	1266813	1267328	.	-	.	ID=he.00g003090.m01.exon06-v1.0.a1;Name=he.00g003090.m01.exon06;Parent=he.00g003090.m01-v1.0.a1;
JABWEG010000001.1	GenSAS_63493a1a2e90c-publish	CDS	1266813	1267328	.	-	1	ID=he.00g003090.m01.CDS06-v1.0.a1;Name=he.00g003090.m01.CDS06;Parent=he.00g003090.m01-v1.0.a1;
JABWEG010000001.1	GenSAS_63493a1a2e90c-publish	exon	1267386	1267944	.	-	.	ID=he.00g003090.m01.exon07-v1.0.a1;Name=he.00g003090.m01.exon07;Parent=he.00g003090.m01-v1.0.a1;
JABWEG010000001.1	GenSAS_63493a1a2e90c-publish	CDS	1267386	1267944	.	-	0	ID=he.00g003090.m01.CDS07-v1.0.a1;Name=he.00g003090.m01.CDS07;Parent=he.00g003090.m01-v1.0.a1;
JABWEG010000001.1	GenSAS_63493a1a2e90c-publish	exon	1267995	1268426	.	-	.	ID=he.00g003090.m01.exon08-v1.0.a1;Name=he.00g003090.m01.exon08;Parent=he.00g003090.m01-v1.0.a1;
JABWEG010000001.1	GenSAS_63493a1a2e90c-publish	CDS	1267995	1268426	.	-	0	ID=he.00g003090.m01.CDS08-v1.0.a1;Name=he.00g003090.m01.CDS08;Parent=he.00g003090.m01-v1.0.a1;
JABWEG010000001.1	GenSAS_63493a1a2e90c-publish	gene	1269908	1276055	.	-	.	ID=he.00g003100-v1.0.a1;Name=he.00g003100;
JABWEG010000001.1	GenSAS_63493a1a2e90c-publish	mRNA	1269908	1276055	50880.00	-	.	ID=he.00g003100.m01-v1.0.a1;Name=he.00g003100.m01;Parent=he.00g003100-v1.0.a1;
JABWEG010000001.1	GenSAS_63493a1a2e90c-publish	exon	1269908	1270021	.	-	.	ID=he.00g003100.m01.exon01-v1.0.a1;Name=he.00g003100.m01.exon01;Parent=he.00g003100.m01-v1.0.a1;
JABWEG010000001.1	GenSAS_63493a1a2e90c-publish	CDS	1269908	1270021	.	-	0	ID=he.00g003100.m01.CDS01-v1.0.a1;Name=he.00g003100.m01.CDS01;Parent=he.00g003100.m01-v1.0.a1;
JABWEG010000001.1	GenSAS_63493a1a2e90c-publish	exon	1270078	1270158	.	-	.	ID=he.00g003100.m01.exon02-v1.0.a1;Name=he.00g003100.m01.exon02;Parent=he.00g003100.m01-v1.0.a1;
JABWEG010000001.1	GenSAS_63493a1a2e90c-publish	CDS	1270078	1270158	.	-	0	ID=he.00g003100.m01.CDS02-v1.0.a1;Name=he.00g003100.m01.CDS02;Parent=he.00g003100.m01-v1.0.a1;
JABWEG010000001.1	GenSAS_63493a1a2e90c-publish	exon	1270214	1270269	.	-	.	ID=he.00g003100.m01.exon03-v1.0.a1;Name=he.00g003100.m01.exon03;Parent=he.00g003100.m01-v1.0.a1;
JABWEG010000001.1	GenSAS_63493a1a2e90c-publish	CDS	1270214	1270269	.	-	1	ID=he.00g003100.m01.CDS03-v1.0.a1;Name=he.00g003100.m01.CDS03;Parent=he.00g003100.m01-v1.0.a1;
JABWEG010000001.1	GenSAS_63493a1a2e90c-publish	exon	1270318	1270446	.	-	.	ID=he.00g003100.m01.exon04-v1.0.a1;Name=he.00g003100.m01.exon04;Parent=he.00g003100.m01-v1.0.a1;
JABWEG010000001.1	GenSAS_63493a1a2e90c-publish	CDS	1270318	1270446	.	-	1	ID=he.00g003100.m01.CDS04-v1.0.a1;Name=he.00g003100.m01.CDS04;Parent=he.00g003100.m01-v1.0.a1;
JABWEG010000001.1	GenSAS_63493a1a2e90c-publish	exon	1270499	1270648	.	-	.	ID=he.00g003100.m01.exon05-v1.0.a1;Name=he.00g003100.m01.exon05;Parent=he.00g003100.m01-v1.0.a1;
JABWEG010000001.1	GenSAS_63493a1a2e90c-publish	CDS	1270499	1270648	.	-	1	ID=he.00g003100.m01.CDS05-v1.0.a1;Name=he.00g003100.m01.CDS05;Parent=he.00g003100.m01-v1.0.a1;
JABWEG010000001.1	GenSAS_63493a1a2e90c-publish	exon	1270701	1270757	.	-	.	ID=he.00g003100.m01.exon06-v1.0.a1;Name=he.00g003100.m01.exon06;Parent=he.00g003100.m01-v1.0.a1;
JABWEG010000001.1	GenSAS_63493a1a2e90c-publish	CDS	1270701	1270757	.	-	1	ID=he.00g003100.m01.CDS06-v1.0.a1;Name=he.00g003100.m01.CDS06;Parent=he.00g003100.m01-v1.0.a1;
JABWEG010000001.1	GenSAS_63493a1a2e90c-publish	exon	1270808	1270867	.	-	.	ID=he.00g003100.m01.exon07-v1.0.a1;Name=he.00g003100.m01.exon07;Parent=he.00g003100.m01-v1.0.a1;
JABWEG010000001.1	GenSAS_63493a1a2e90c-publish	CDS	1270808	1270867	.	-	1	ID=he.00g003100.m01.CDS07-v1.0.a1;Name=he.00g003100.m01.CDS07;Parent=he.00g003100.m01-v1.0.a1;
JABWEG010000001.1	GenSAS_63493a1a2e90c-publish	exon	1270929	1271014	.	-	.	ID=he.00g003100.m01.exon08-v1.0.a1;Name=he.00g003100.m01.exon08;Parent=he.00g003100.m01-v1.0.a1;
JABWEG010000001.1	GenSAS_63493a1a2e90c-publish	CDS	1270929	1271014	.	-	2	ID=he.00g003100.m01.CDS08-v1.0.a1;Name=he.00g003100.m01.CDS08;Parent=he.00g003100.m01-v1.0.a1;
JABWEG010000001.1	GenSAS_63493a1a2e90c-publish	exon	1271065	1271159	.	-	.	ID=he.00g003100.m01.exon09-v1.0.a1;Name=he.00g003100.m01.exon09;Parent=he.00g003100.m01-v1.0.a1;
JABWEG010000001.1	GenSAS_63493a1a2e90c-publish	CDS	1271065	1271159	.	-	0	ID=he.00g003100.m01.CDS09-v1.0.a1;Name=he.00g003100.m01.CDS09;Parent=he.00g003100.m01-v1.0.a1;
JABWEG010000001.1	GenSAS_63493a1a2e90c-publish	exon	1271213	1271376	.	-	.	ID=he.00g003100.m01.exon10-v1.0.a1;Name=he.00g003100.m01.exon10;Parent=he.00g003100.m01-v1.0.a1;
JABWEG010000001.1	GenSAS_63493a1a2e90c-publish	CDS	1271213	1271376	.	-	1	ID=he.00g003100.m01.CDS10-v1.0.a1;Name=he.00g003100.m01.CDS10;Parent=he.00g003100.m01-v1.0.a1;
JABWEG010000001.1	GenSAS_63493a1a2e90c-publish	exon	1271431	1271554	.	-	.	ID=he.00g003100.m01.exon11-v1.0.a1;Name=he.00g003100.m01.exon11;Parent=he.00g003100.m01-v1.0.a1;
JABWEG010000001.1	GenSAS_63493a1a2e90c-publish	CDS	1271431	1271554	.	-	0	ID=he.00g003100.m01.CDS11-v1.0.a1;Name=he.00g003100.m01.CDS11;Parent=he.00g003100.m01-v1.0.a1;
JABWEG010000001.1	GenSAS_63493a1a2e90c-publish	exon	1271609	1271725	.	-	.	ID=he.00g003100.m01.exon12-v1.0.a1;Name=he.00g003100.m01.exon12;Parent=he.00g003100.m01-v1.0.a1;
JABWEG010000001.1	GenSAS_63493a1a2e90c-publish	CDS	1271609	1271725	.	-	0	ID=he.00g003100.m01.CDS12-v1.0.a1;Name=he.00g003100.m01.CDS12;Parent=he.00g003100.m01-v1.0.a1;
JABWEG010000001.1	GenSAS_63493a1a2e90c-publish	exon	1271779	1271930	.	-	.	ID=he.00g003100.m01.exon13-v1.0.a1;Name=he.00g003100.m01.exon13;Parent=he.00g003100.m01-v1.0.a1;
JABWEG010000001.1	GenSAS_63493a1a2e90c-publish	CDS	1271779	1271930	.	-	1	ID=he.00g003100.m01.CDS13-v1.0.a1;Name=he.00g003100.m01.CDS13;Parent=he.00g003100.m01-v1.0.a1;
JABWEG010000001.1	GenSAS_63493a1a2e90c-publish	exon	1271987	1272193	.	-	.	ID=he.00g003100.m01.exon14-v1.0.a1;Name=he.00g003100.m01.exon14;Parent=he.00g003100.m01-v1.0.a1;
JABWEG010000001.1	GenSAS_63493a1a2e90c-publish	CDS	1271987	1272193	.	-	1	ID=he.00g003100.m01.CDS14-v1.0.a1;Name=he.00g003100.m01.CDS14;Parent=he.00g003100.m01-v1.0.a1;
JABWEG010000001.1	GenSAS_63493a1a2e90c-publish	exon	1272245	1272431	.	-	.	ID=he.00g003100.m01.exon15-v1.0.a1;Name=he.00g003100.m01.exon15;Parent=he.00g003100.m01-v1.0.a1;
JABWEG010000001.1	GenSAS_63493a1a2e90c-publish	CDS	1272245	1272431	.	-	0	ID=he.00g003100.m01.CDS15-v1.0.a1;Name=he.00g003100.m01.CDS15;Parent=he.00g003100.m01-v1.0.a1;
JABWEG010000001.1	GenSAS_63493a1a2e90c-publish	exon	1272485	1272750	.	-	.	ID=he.00g003100.m01.exon16-v1.0.a1;Name=he.00g003100.m01.exon16;Parent=he.00g003100.m01-v1.0.a1;
JABWEG010000001.1	GenSAS_63493a1a2e90c-publish	CDS	1272485	1272750	.	-	1	ID=he.00g003100.m01.CDS16-v1.0.a1;Name=he.00g003100.m01.CDS16;Parent=he.00g003100.m01-v1.0.a1;
JABWEG010000001.1	GenSAS_63493a1a2e90c-publish	exon	1272803	1273045	.	-	.	ID=he.00g003100.m01.exon17-v1.0.a1;Name=he.00g003100.m01.exon17;Parent=he.00g003100.m01-v1.0.a1;
JABWEG010000001.1	GenSAS_63493a1a2e90c-publish	CDS	1272803	1273045	.	-	1	ID=he.00g003100.m01.CDS17-v1.0.a1;Name=he.00g003100.m01.CDS17;Parent=he.00g003100.m01-v1.0.a1;
JABWEG010000001.1	GenSAS_63493a1a2e90c-publish	exon	1273096	1273256	.	-	.	ID=he.00g003100.m01.exon18-v1.0.a1;Name=he.00g003100.m01.exon18;Parent=he.00g003100.m01-v1.0.a1;
JABWEG010000001.1	GenSAS_63493a1a2e90c-publish	CDS	1273096	1273256	.	-	2	ID=he.00g003100.m01.CDS18-v1.0.a1;Name=he.00g003100.m01.CDS18;Parent=he.00g003100.m01-v1.0.a1;
JABWEG010000001.1	GenSAS_63493a1a2e90c-publish	exon	1273305	1273399	.	-	.	ID=he.00g003100.m01.exon19-v1.0.a1;Name=he.00g003100.m01.exon19;Parent=he.00g003100.m01-v1.0.a1;
JABWEG010000001.1	GenSAS_63493a1a2e90c-publish	CDS	1273305	1273399	.	-	0	ID=he.00g003100.m01.CDS19-v1.0.a1;Name=he.00g003100.m01.CDS19;Parent=he.00g003100.m01-v1.0.a1;
JABWEG010000001.1	GenSAS_63493a1a2e90c-publish	exon	1273655	1273756	.	-	.	ID=he.00g003100.m01.exon20-v1.0.a1;Name=he.00g003100.m01.exon20;Parent=he.00g003100.m01-v1.0.a1;
JABWEG010000001.1	GenSAS_63493a1a2e90c-publish	CDS	1273655	1273756	.	-	0	ID=he.00g003100.m01.CDS20-v1.0.a1;Name=he.00g003100.m01.CDS20;Parent=he.00g003100.m01-v1.0.a1;
JABWEG010000001.1	GenSAS_63493a1a2e90c-publish	exon	1273814	1273924	.	-	.	ID=he.00g003100.m01.exon21-v1.0.a1;Name=he.00g003100.m01.exon21;Parent=he.00g003100.m01-v1.0.a1;
JABWEG010000001.1	GenSAS_63493a1a2e90c-publish	CDS	1273814	1273924	.	-	0	ID=he.00g003100.m01.CDS21-v1.0.a1;Name=he.00g003100.m01.CDS21;Parent=he.00g003100.m01-v1.0.a1;
JABWEG010000001.1	GenSAS_63493a1a2e90c-publish	exon	1273985	1274064	.	-	.	ID=he.00g003100.m01.exon22-v1.0.a1;Name=he.00g003100.m01.exon22;Parent=he.00g003100.m01-v1.0.a1;
JABWEG010000001.1	GenSAS_63493a1a2e90c-publish	CDS	1273985	1274064	.	-	1	ID=he.00g003100.m01.CDS22-v1.0.a1;Name=he.00g003100.m01.CDS22;Parent=he.00g003100.m01-v1.0.a1;
JABWEG010000001.1	GenSAS_63493a1a2e90c-publish	exon	1274119	1274190	.	-	.	ID=he.00g003100.m01.exon23-v1.0.a1;Name=he.00g003100.m01.exon23;Parent=he.00g003100.m01-v1.0.a1;
JABWEG010000001.1	GenSAS_63493a1a2e90c-publish	CDS	1274119	1274190	.	-	1	ID=he.00g003100.m01.CDS23-v1.0.a1;Name=he.00g003100.m01.CDS23;Parent=he.00g003100.m01-v1.0.a1;
JABWEG010000001.1	GenSAS_63493a1a2e90c-publish	exon	1274251	1274311	.	-	.	ID=he.00g003100.m01.exon24-v1.0.a1;Name=he.00g003100.m01.exon24;Parent=he.00g003100.m01-v1.0.a1;
JABWEG010000001.1	GenSAS_63493a1a2e90c-publish	CDS	1274251	1274311	.	-	0	ID=he.00g003100.m01.CDS24-v1.0.a1;Name=he.00g003100.m01.CDS24;Parent=he.00g003100.m01-v1.0.a1;
JABWEG010000001.1	GenSAS_63493a1a2e90c-publish	exon	1275116	1275307	.	-	.	ID=he.00g003100.m01.exon25-v1.0.a1;Name=he.00g003100.m01.exon25;Parent=he.00g003100.m01-v1.0.a1;
JABWEG010000001.1	GenSAS_63493a1a2e90c-publish	CDS	1275116	1275307	.	-	0	ID=he.00g003100.m01.CDS25-v1.0.a1;Name=he.00g003100.m01.CDS25;Parent=he.00g003100.m01-v1.0.a1;
JABWEG010000001.1	GenSAS_63493a1a2e90c-publish	exon	1275356	1275392	.	-	.	ID=he.00g003100.m01.exon26-v1.0.a1;Name=he.00g003100.m01.exon26;Parent=he.00g003100.m01-v1.0.a1;
JABWEG010000001.1	GenSAS_63493a1a2e90c-publish	CDS	1275356	1275392	.	-	2	ID=he.00g003100.m01.CDS26-v1.0.a1;Name=he.00g003100.m01.CDS26;Parent=he.00g003100.m01-v1.0.a1;
JABWEG010000001.1	GenSAS_63493a1a2e90c-publish	exon	1275451	1275513	.	-	.	ID=he.00g003100.m01.exon27-v1.0.a1;Name=he.00g003100.m01.exon27;Parent=he.00g003100.m01-v1.0.a1;
JABWEG010000001.1	GenSAS_63493a1a2e90c-publish	CDS	1275451	1275513	.	-	2	ID=he.00g003100.m01.CDS27-v1.0.a1;Name=he.00g003100.m01.CDS27;Parent=he.00g003100.m01-v1.0.a1;
JABWEG010000001.1	GenSAS_63493a1a2e90c-publish	exon	1275563	1275752	.	-	.	ID=he.00g003100.m01.exon28-v1.0.a1;Name=he.00g003100.m01.exon28;Parent=he.00g003100.m01-v1.0.a1;
JABWEG010000001.1	GenSAS_63493a1a2e90c-publish	CDS	1275563	1275752	.	-	1	ID=he.00g003100.m01.CDS28-v1.0.a1;Name=he.00g003100.m01.CDS28;Parent=he.00g003100.m01-v1.0.a1;
JABWEG010000001.1	GenSAS_63493a1a2e90c-publish	exon	1275798	1275930	.	-	.	ID=he.00g003100.m01.exon29-v1.0.a1;Name=he.00g003100.m01.exon29;Parent=he.00g003100.m01-v1.0.a1;
JABWEG010000001.1	GenSAS_63493a1a2e90c-publish	CDS	1275798	1275930	.	-	0	ID=he.00g003100.m01.CDS29-v1.0.a1;Name=he.00g003100.m01.CDS29;Parent=he.00g003100.m01-v1.0.a1;
JABWEG010000001.1	GenSAS_63493a1a2e90c-publish	exon	1275972	1276055	.	-	.	ID=he.00g003100.m01.exon30-v1.0.a1;Name=he.00g003100.m01.exon30;Parent=he.00g003100.m01-v1.0.a1;
JABWEG010000001.1	GenSAS_63493a1a2e90c-publish	CDS	1275972	1276055	.	-	0	ID=he.00g003100.m01.CDS30-v1.0.a1;Name=he.00g003100.m01.CDS30;Parent=he.00g003100.m01-v1.0.a1;
JABWEG010000001.1	GenSAS_63493a1a2e90c-publish	gene	1279872	1280306	.	+	.	ID=he.00g003110-v1.0.a1;Name=he.00g003110;
JABWEG010000001.1	GenSAS_63493a1a2e90c-publish	mRNA	1279872	1280306	5275.00	+	.	ID=he.00g003110.m01-v1.0.a1;Name=he.00g003110.m01;Parent=he.00g003110-v1.0.a1;
JABWEG010000001.1	GenSAS_63493a1a2e90c-publish	exon	1279872	1280306	.	+	.	ID=he.00g003110.m01.exon01-v1.0.a1;Name=he.00g003110.m01.exon01;Parent=he.00g003110.m01-v1.0.a1;
JABWEG010000001.1	GenSAS_63493a1a2e90c-publish	CDS	1279872	1280306	.	+	0	ID=he.00g003110.m01.CDS01-v1.0.a1;Name=he.00g003110.m01.CDS01;Parent=he.00g003110.m01-v1.0.a1;
JABWEG010000001.1	GenSAS_63493a1a2e90c-publish	gene	1281170	1282750	.	+	.	ID=he.00g003120-v1.0.a1;Name=he.00g003120;
JABWEG010000001.1	GenSAS_63493a1a2e90c-publish	mRNA	1281170	1282750	192645.00	+	.	ID=he.00g003120.m01-v1.0.a1;Name=he.00g003120.m01;Parent=he.00g003120-v1.0.a1;
JABWEG010000001.1	GenSAS_63493a1a2e90c-publish	exon	1281170	1282750	.	+	.	ID=he.00g003120.m01.exon01-v1.0.a1;Name=he.00g003120.m01.exon01;Parent=he.00g003120.m01-v1.0.a1;
JABWEG010000001.1	GenSAS_63493a1a2e90c-publish	CDS	1281170	1282750	.	+	0	ID=he.00g003120.m01.CDS01-v1.0.a1;Name=he.00g003120.m01.CDS01;Parent=he.00g003120.m01-v1.0.a1;
JABWEG010000001.1	GenSAS_63493a1a2e90c-publish	gene	1283360	1285585	.	+	.	ID=he.00g003130-v1.0.a1;Name=he.00g003130;
JABWEG010000001.1	GenSAS_63493a1a2e90c-publish	mRNA	1283360	1285585	2459755.00	+	.	ID=he.00g003130.m01-v1.0.a1;Name=he.00g003130.m01;Parent=he.00g003130-v1.0.a1;
JABWEG010000001.1	GenSAS_63493a1a2e90c-publish	exon	1283360	1283663	.	+	.	ID=he.00g003130.m01.exon01-v1.0.a1;Name=he.00g003130.m01.exon01;Parent=he.00g003130.m01-v1.0.a1;
JABWEG010000001.1	GenSAS_63493a1a2e90c-publish	CDS	1283360	1283663	.	+	0	ID=he.00g003130.m01.CDS01-v1.0.a1;Name=he.00g003130.m01.CDS01;Parent=he.00g003130.m01-v1.0.a1;
JABWEG010000001.1	GenSAS_63493a1a2e90c-publish	exon	1283717	1284169	.	+	.	ID=he.00g003130.m01.exon02-v1.0.a1;Name=he.00g003130.m01.exon02;Parent=he.00g003130.m01-v1.0.a1;
JABWEG010000001.1	GenSAS_63493a1a2e90c-publish	CDS	1283717	1284169	.	+	1	ID=he.00g003130.m01.CDS02-v1.0.a1;Name=he.00g003130.m01.CDS02;Parent=he.00g003130.m01-v1.0.a1;
JABWEG010000001.1	GenSAS_63493a1a2e90c-publish	exon	1284222	1284328	.	+	.	ID=he.00g003130.m01.exon03-v1.0.a1;Name=he.00g003130.m01.exon03;Parent=he.00g003130.m01-v1.0.a1;
JABWEG010000001.1	GenSAS_63493a1a2e90c-publish	CDS	1284222	1284328	.	+	1	ID=he.00g003130.m01.CDS03-v1.0.a1;Name=he.00g003130.m01.CDS03;Parent=he.00g003130.m01-v1.0.a1;
JABWEG010000001.1	GenSAS_63493a1a2e90c-publish	exon	1284382	1284505	.	+	.	ID=he.00g003130.m01.exon04-v1.0.a1;Name=he.00g003130.m01.exon04;Parent=he.00g003130.m01-v1.0.a1;
JABWEG010000001.1	GenSAS_63493a1a2e90c-publish	CDS	1284382	1284505	.	+	0	ID=he.00g003130.m01.CDS04-v1.0.a1;Name=he.00g003130.m01.CDS04;Parent=he.00g003130.m01-v1.0.a1;
JABWEG010000001.1	GenSAS_63493a1a2e90c-publish	exon	1284562	1284605	.	+	.	ID=he.00g003130.m01.exon05-v1.0.a1;Name=he.00g003130.m01.exon05;Parent=he.00g003130.m01-v1.0.a1;
JABWEG010000001.1	GenSAS_63493a1a2e90c-publish	CDS	1284562	1284605	.	+	1	ID=he.00g003130.m01.CDS05-v1.0.a1;Name=he.00g003130.m01.CDS05;Parent=he.00g003130.m01-v1.0.a1;
JABWEG010000001.1	GenSAS_63493a1a2e90c-publish	exon	1284656	1285585	.	+	.	ID=he.00g003130.m01.exon06-v1.0.a1;Name=he.00g003130.m01.exon06;Parent=he.00g003130.m01-v1.0.a1;
JABWEG010000001.1	GenSAS_63493a1a2e90c-publish	CDS	1284656	1285585	.	+	0	ID=he.00g003130.m01.CDS06-v1.0.a1;Name=he.00g003130.m01.CDS06;Parent=he.00g003130.m01-v1.0.a1;
JABWEG010000001.1	GenSAS_63493a1a2e90c-publish	gene	1287782	1288650	.	-	.	ID=he.00g003140-v1.0.a1;Name=he.00g003140;
JABWEG010000001.1	GenSAS_63493a1a2e90c-publish	mRNA	1287782	1288650	8675.00	-	.	ID=he.00g003140.m01-v1.0.a1;Name=he.00g003140.m01;Parent=he.00g003140-v1.0.a1;
JABWEG010000001.1	GenSAS_63493a1a2e90c-publish	exon	1287782	1288030	.	-	.	ID=he.00g003140.m01.exon01-v1.0.a1;Name=he.00g003140.m01.exon01;Parent=he.00g003140.m01-v1.0.a1;
JABWEG010000001.1	GenSAS_63493a1a2e90c-publish	CDS	1287782	1288030	.	-	0	ID=he.00g003140.m01.CDS01-v1.0.a1;Name=he.00g003140.m01.CDS01;Parent=he.00g003140.m01-v1.0.a1;
JABWEG010000001.1	GenSAS_63493a1a2e90c-publish	exon	1288086	1288153	.	-	.	ID=he.00g003140.m01.exon02-v1.0.a1;Name=he.00g003140.m01.exon02;Parent=he.00g003140.m01-v1.0.a1;
JABWEG010000001.1	GenSAS_63493a1a2e90c-publish	CDS	1288086	1288153	.	-	1	ID=he.00g003140.m01.CDS02-v1.0.a1;Name=he.00g003140.m01.CDS02;Parent=he.00g003140.m01-v1.0.a1;
JABWEG010000001.1	GenSAS_63493a1a2e90c-publish	exon	1288219	1288320	.	-	.	ID=he.00g003140.m01.exon03-v1.0.a1;Name=he.00g003140.m01.exon03;Parent=he.00g003140.m01-v1.0.a1;
JABWEG010000001.1	GenSAS_63493a1a2e90c-publish	CDS	1288219	1288320	.	-	1	ID=he.00g003140.m01.CDS03-v1.0.a1;Name=he.00g003140.m01.CDS03;Parent=he.00g003140.m01-v1.0.a1;
JABWEG010000001.1	GenSAS_63493a1a2e90c-publish	exon	1288375	1288501	.	-	.	ID=he.00g003140.m01.exon04-v1.0.a1;Name=he.00g003140.m01.exon04;Parent=he.00g003140.m01-v1.0.a1;
JABWEG010000001.1	GenSAS_63493a1a2e90c-publish	CDS	1288375	1288501	.	-	0	ID=he.00g003140.m01.CDS04-v1.0.a1;Name=he.00g003140.m01.CDS04;Parent=he.00g003140.m01-v1.0.a1;
JABWEG010000001.1	GenSAS_63493a1a2e90c-publish	exon	1288552	1288650	.	-	.	ID=he.00g003140.m01.exon05-v1.0.a1;Name=he.00g003140.m01.exon05;Parent=he.00g003140.m01-v1.0.a1;
JABWEG010000001.1	GenSAS_63493a1a2e90c-publish	CDS	1288552	1288650	.	-	0	ID=he.00g003140.m01.CDS05-v1.0.a1;Name=he.00g003140.m01.CDS05;Parent=he.00g003140.m01-v1.0.a1;
JABWEG010000001.1	GenSAS_63493a1a2e90c-publish	gene	1289052	1289535	.	+	.	ID=he.00g003150-v1.0.a1;Name=he.00g003150;
JABWEG010000001.1	GenSAS_63493a1a2e90c-publish	mRNA	1289052	1289535	1242285.00	+	.	ID=he.00g003150.m01-v1.0.a1;Name=he.00g003150.m01;Parent=he.00g003150-v1.0.a1;
JABWEG010000001.1	GenSAS_63493a1a2e90c-publish	exon	1289052	1289184	.	+	.	ID=he.00g003150.m01.exon01-v1.0.a1;Name=he.00g003150.m01.exon01;Parent=he.00g003150.m01-v1.0.a1;
JABWEG010000001.1	GenSAS_63493a1a2e90c-publish	CDS	1289052	1289184	.	+	0	ID=he.00g003150.m01.CDS01-v1.0.a1;Name=he.00g003150.m01.CDS01;Parent=he.00g003150.m01-v1.0.a1;
JABWEG010000001.1	GenSAS_63493a1a2e90c-publish	exon	1289267	1289414	.	+	.	ID=he.00g003150.m01.exon02-v1.0.a1;Name=he.00g003150.m01.exon02;Parent=he.00g003150.m01-v1.0.a1;
JABWEG010000001.1	GenSAS_63493a1a2e90c-publish	CDS	1289267	1289414	.	+	1	ID=he.00g003150.m01.CDS02-v1.0.a1;Name=he.00g003150.m01.CDS02;Parent=he.00g003150.m01-v1.0.a1;
JABWEG010000001.1	GenSAS_63493a1a2e90c-publish	exon	1289469	1289535	.	+	.	ID=he.00g003150.m01.exon03-v1.0.a1;Name=he.00g003150.m01.exon03;Parent=he.00g003150.m01-v1.0.a1;
JABWEG010000001.1	GenSAS_63493a1a2e90c-publish	CDS	1289469	1289535	.	+	2	ID=he.00g003150.m01.CDS03-v1.0.a1;Name=he.00g003150.m01.CDS03;Parent=he.00g003150.m01-v1.0.a1;
JABWEG010000001.1	GenSAS_63493a1a2e90c-publish	gene	1289906	1291678	.	-	.	ID=he.00g003160-v1.0.a1;Name=he.00g003160;
JABWEG010000001.1	GenSAS_63493a1a2e90c-publish	mRNA	1289906	1291678	17715.00	-	.	ID=he.00g003160.m01-v1.0.a1;Name=he.00g003160.m01;Parent=he.00g003160-v1.0.a1;
JABWEG010000001.1	GenSAS_63493a1a2e90c-publish	exon	1289906	1290007	.	-	.	ID=he.00g003160.m01.exon01-v1.0.a1;Name=he.00g003160.m01.exon01;Parent=he.00g003160.m01-v1.0.a1;
JABWEG010000001.1	GenSAS_63493a1a2e90c-publish	CDS	1289906	1290007	.	-	0	ID=he.00g003160.m01.CDS01-v1.0.a1;Name=he.00g003160.m01.CDS01;Parent=he.00g003160.m01-v1.0.a1;
JABWEG010000001.1	GenSAS_63493a1a2e90c-publish	exon	1290058	1290233	.	-	.	ID=he.00g003160.m01.exon02-v1.0.a1;Name=he.00g003160.m01.exon02;Parent=he.00g003160.m01-v1.0.a1;
JABWEG010000001.1	GenSAS_63493a1a2e90c-publish	CDS	1290058	1290233	.	-	1	ID=he.00g003160.m01.CDS02-v1.0.a1;Name=he.00g003160.m01.CDS02;Parent=he.00g003160.m01-v1.0.a1;
JABWEG010000001.1	GenSAS_63493a1a2e90c-publish	exon	1290286	1291154	.	-	.	ID=he.00g003160.m01.exon03-v1.0.a1;Name=he.00g003160.m01.exon03;Parent=he.00g003160.m01-v1.0.a1;
JABWEG010000001.1	GenSAS_63493a1a2e90c-publish	CDS	1290286	1291154	.	-	2	ID=he.00g003160.m01.CDS03-v1.0.a1;Name=he.00g003160.m01.CDS03;Parent=he.00g003160.m01-v1.0.a1;
JABWEG010000001.1	GenSAS_63493a1a2e90c-publish	exon	1291204	1291517	.	-	.	ID=he.00g003160.m01.exon04-v1.0.a1;Name=he.00g003160.m01.exon04;Parent=he.00g003160.m01-v1.0.a1;
JABWEG010000001.1	GenSAS_63493a1a2e90c-publish	CDS	1291204	1291517	.	-	0	ID=he.00g003160.m01.CDS04-v1.0.a1;Name=he.00g003160.m01.CDS04;Parent=he.00g003160.m01-v1.0.a1;
JABWEG010000001.1	GenSAS_63493a1a2e90c-publish	exon	1291571	1291678	.	-	.	ID=he.00g003160.m01.exon05-v1.0.a1;Name=he.00g003160.m01.exon05;Parent=he.00g003160.m01-v1.0.a1;
JABWEG010000001.1	GenSAS_63493a1a2e90c-publish	CDS	1291571	1291678	.	-	0	ID=he.00g003160.m01.CDS05-v1.0.a1;Name=he.00g003160.m01.CDS05;Parent=he.00g003160.m01-v1.0.a1;
JABWEG010000001.1	GenSAS_63493a1a2e90c-publish	gene	1291897	1294634	.	+	.	ID=he.00g003170-v1.0.a1;Name=he.00g003170;
JABWEG010000001.1	GenSAS_63493a1a2e90c-publish	mRNA	1291897	1294634	7015745.00	+	.	ID=he.00g003170.m01-v1.0.a1;Name=he.00g003170.m01;Parent=he.00g003170-v1.0.a1;
JABWEG010000001.1	GenSAS_63493a1a2e90c-publish	exon	1291897	1292073	.	+	.	ID=he.00g003170.m01.exon01-v1.0.a1;Name=he.00g003170.m01.exon01;Parent=he.00g003170.m01-v1.0.a1;
JABWEG010000001.1	GenSAS_63493a1a2e90c-publish	CDS	1291897	1292073	.	+	0	ID=he.00g003170.m01.CDS01-v1.0.a1;Name=he.00g003170.m01.CDS01;Parent=he.00g003170.m01-v1.0.a1;
JABWEG010000001.1	GenSAS_63493a1a2e90c-publish	exon	1292129	1292373	.	+	.	ID=he.00g003170.m01.exon02-v1.0.a1;Name=he.00g003170.m01.exon02;Parent=he.00g003170.m01-v1.0.a1;
JABWEG010000001.1	GenSAS_63493a1a2e90c-publish	CDS	1292129	1292373	.	+	0	ID=he.00g003170.m01.CDS02-v1.0.a1;Name=he.00g003170.m01.CDS02;Parent=he.00g003170.m01-v1.0.a1;
JABWEG010000001.1	GenSAS_63493a1a2e90c-publish	exon	1292423	1292544	.	+	.	ID=he.00g003170.m01.exon03-v1.0.a1;Name=he.00g003170.m01.exon03;Parent=he.00g003170.m01-v1.0.a1;
JABWEG010000001.1	GenSAS_63493a1a2e90c-publish	CDS	1292423	1292544	.	+	2	ID=he.00g003170.m01.CDS03-v1.0.a1;Name=he.00g003170.m01.CDS03;Parent=he.00g003170.m01-v1.0.a1;
JABWEG010000001.1	GenSAS_63493a1a2e90c-publish	exon	1292594	1292690	.	+	.	ID=he.00g003170.m01.exon04-v1.0.a1;Name=he.00g003170.m01.exon04;Parent=he.00g003170.m01-v1.0.a1;
JABWEG010000001.1	GenSAS_63493a1a2e90c-publish	CDS	1292594	1292690	.	+	1	ID=he.00g003170.m01.CDS04-v1.0.a1;Name=he.00g003170.m01.CDS04;Parent=he.00g003170.m01-v1.0.a1;
JABWEG010000001.1	GenSAS_63493a1a2e90c-publish	exon	1292735	1292870	.	+	.	ID=he.00g003170.m01.exon05-v1.0.a1;Name=he.00g003170.m01.exon05;Parent=he.00g003170.m01-v1.0.a1;
JABWEG010000001.1	GenSAS_63493a1a2e90c-publish	CDS	1292735	1292870	.	+	2	ID=he.00g003170.m01.CDS05-v1.0.a1;Name=he.00g003170.m01.CDS05;Parent=he.00g003170.m01-v1.0.a1;
JABWEG010000001.1	GenSAS_63493a1a2e90c-publish	exon	1292920	1293551	.	+	.	ID=he.00g003170.m01.exon06-v1.0.a1;Name=he.00g003170.m01.exon06;Parent=he.00g003170.m01-v1.0.a1;
JABWEG010000001.1	GenSAS_63493a1a2e90c-publish	CDS	1292920	1293551	.	+	0	ID=he.00g003170.m01.CDS06-v1.0.a1;Name=he.00g003170.m01.CDS06;Parent=he.00g003170.m01-v1.0.a1;
JABWEG010000001.1	GenSAS_63493a1a2e90c-publish	exon	1293601	1293749	.	+	.	ID=he.00g003170.m01.exon07-v1.0.a1;Name=he.00g003170.m01.exon07;Parent=he.00g003170.m01-v1.0.a1;
JABWEG010000001.1	GenSAS_63493a1a2e90c-publish	CDS	1293601	1293749	.	+	2	ID=he.00g003170.m01.CDS07-v1.0.a1;Name=he.00g003170.m01.CDS07;Parent=he.00g003170.m01-v1.0.a1;
JABWEG010000001.1	GenSAS_63493a1a2e90c-publish	exon	1293802	1293907	.	+	.	ID=he.00g003170.m01.exon08-v1.0.a1;Name=he.00g003170.m01.exon08;Parent=he.00g003170.m01-v1.0.a1;
JABWEG010000001.1	GenSAS_63493a1a2e90c-publish	CDS	1293802	1293907	.	+	1	ID=he.00g003170.m01.CDS08-v1.0.a1;Name=he.00g003170.m01.CDS08;Parent=he.00g003170.m01-v1.0.a1;
JABWEG010000001.1	GenSAS_63493a1a2e90c-publish	exon	1293957	1294179	.	+	.	ID=he.00g003170.m01.exon09-v1.0.a1;Name=he.00g003170.m01.exon09;Parent=he.00g003170.m01-v1.0.a1;
JABWEG010000001.1	GenSAS_63493a1a2e90c-publish	CDS	1293957	1294179	.	+	2	ID=he.00g003170.m01.CDS09-v1.0.a1;Name=he.00g003170.m01.CDS09;Parent=he.00g003170.m01-v1.0.a1;
JABWEG010000001.1	GenSAS_63493a1a2e90c-publish	exon	1294234	1294380	.	+	.	ID=he.00g003170.m01.exon10-v1.0.a1;Name=he.00g003170.m01.exon10;Parent=he.00g003170.m01-v1.0.a1;
JABWEG010000001.1	GenSAS_63493a1a2e90c-publish	CDS	1294234	1294380	.	+	0	ID=he.00g003170.m01.CDS10-v1.0.a1;Name=he.00g003170.m01.CDS10;Parent=he.00g003170.m01-v1.0.a1;
JABWEG010000001.1	GenSAS_63493a1a2e90c-publish	exon	1294434	1294634	.	+	.	ID=he.00g003170.m01.exon11-v1.0.a1;Name=he.00g003170.m01.exon11;Parent=he.00g003170.m01-v1.0.a1;
JABWEG010000001.1	GenSAS_63493a1a2e90c-publish	CDS	1294434	1294634	.	+	0	ID=he.00g003170.m01.CDS11-v1.0.a1;Name=he.00g003170.m01.CDS11;Parent=he.00g003170.m01-v1.0.a1;
JABWEG010000001.1	GenSAS_63493a1a2e90c-publish	gene	1305485	1307861	.	+	.	ID=he.00g003180-v1.0.a1;Name=he.00g003180;
JABWEG010000001.1	GenSAS_63493a1a2e90c-publish	mRNA	1305485	1307861	1595805.00	+	.	ID=he.00g003180.m01-v1.0.a1;Name=he.00g003180.m01;Parent=he.00g003180-v1.0.a1;
JABWEG010000001.1	GenSAS_63493a1a2e90c-publish	exon	1305485	1305591	.	+	.	ID=he.00g003180.m01.exon01-v1.0.a1;Name=he.00g003180.m01.exon01;Parent=he.00g003180.m01-v1.0.a1;
JABWEG010000001.1	GenSAS_63493a1a2e90c-publish	CDS	1305485	1305591	.	+	0	ID=he.00g003180.m01.CDS01-v1.0.a1;Name=he.00g003180.m01.CDS01;Parent=he.00g003180.m01-v1.0.a1;
JABWEG010000001.1	GenSAS_63493a1a2e90c-publish	exon	1305641	1305728	.	+	.	ID=he.00g003180.m01.exon02-v1.0.a1;Name=he.00g003180.m01.exon02;Parent=he.00g003180.m01-v1.0.a1;
JABWEG010000001.1	GenSAS_63493a1a2e90c-publish	CDS	1305641	1305728	.	+	2	ID=he.00g003180.m01.CDS02-v1.0.a1;Name=he.00g003180.m01.CDS02;Parent=he.00g003180.m01-v1.0.a1;
JABWEG010000001.1	GenSAS_63493a1a2e90c-publish	exon	1305786	1305815	.	+	.	ID=he.00g003180.m01.exon03-v1.0.a1;Name=he.00g003180.m01.exon03;Parent=he.00g003180.m01-v1.0.a1;
JABWEG010000001.1	GenSAS_63493a1a2e90c-publish	CDS	1305786	1305815	.	+	0	ID=he.00g003180.m01.CDS03-v1.0.a1;Name=he.00g003180.m01.CDS03;Parent=he.00g003180.m01-v1.0.a1;
JABWEG010000001.1	GenSAS_63493a1a2e90c-publish	exon	1305868	1305891	.	+	.	ID=he.00g003180.m01.exon04-v1.0.a1;Name=he.00g003180.m01.exon04;Parent=he.00g003180.m01-v1.0.a1;
JABWEG010000001.1	GenSAS_63493a1a2e90c-publish	CDS	1305868	1305891	.	+	0	ID=he.00g003180.m01.CDS04-v1.0.a1;Name=he.00g003180.m01.CDS04;Parent=he.00g003180.m01-v1.0.a1;
JABWEG010000001.1	GenSAS_63493a1a2e90c-publish	exon	1305944	1306294	.	+	.	ID=he.00g003180.m01.exon05-v1.0.a1;Name=he.00g003180.m01.exon05;Parent=he.00g003180.m01-v1.0.a1;
JABWEG010000001.1	GenSAS_63493a1a2e90c-publish	CDS	1305944	1306294	.	+	0	ID=he.00g003180.m01.CDS05-v1.0.a1;Name=he.00g003180.m01.CDS05;Parent=he.00g003180.m01-v1.0.a1;
JABWEG010000001.1	GenSAS_63493a1a2e90c-publish	exon	1306360	1306507	.	+	.	ID=he.00g003180.m01.exon06-v1.0.a1;Name=he.00g003180.m01.exon06;Parent=he.00g003180.m01-v1.0.a1;
JABWEG010000001.1	GenSAS_63493a1a2e90c-publish	CDS	1306360	1306507	.	+	0	ID=he.00g003180.m01.CDS06-v1.0.a1;Name=he.00g003180.m01.CDS06;Parent=he.00g003180.m01-v1.0.a1;
JABWEG010000001.1	GenSAS_63493a1a2e90c-publish	exon	1306560	1306645	.	+	.	ID=he.00g003180.m01.exon07-v1.0.a1;Name=he.00g003180.m01.exon07;Parent=he.00g003180.m01-v1.0.a1;
JABWEG010000001.1	GenSAS_63493a1a2e90c-publish	CDS	1306560	1306645	.	+	1	ID=he.00g003180.m01.CDS07-v1.0.a1;Name=he.00g003180.m01.CDS07;Parent=he.00g003180.m01-v1.0.a1;
JABWEG010000001.1	GenSAS_63493a1a2e90c-publish	exon	1306701	1306812	.	+	.	ID=he.00g003180.m01.exon08-v1.0.a1;Name=he.00g003180.m01.exon08;Parent=he.00g003180.m01-v1.0.a1;
JABWEG010000001.1	GenSAS_63493a1a2e90c-publish	CDS	1306701	1306812	.	+	0	ID=he.00g003180.m01.CDS08-v1.0.a1;Name=he.00g003180.m01.CDS08;Parent=he.00g003180.m01-v1.0.a1;
JABWEG010000001.1	GenSAS_63493a1a2e90c-publish	exon	1306865	1306941	.	+	.	ID=he.00g003180.m01.exon09-v1.0.a1;Name=he.00g003180.m01.exon09;Parent=he.00g003180.m01-v1.0.a1;
JABWEG010000001.1	GenSAS_63493a1a2e90c-publish	CDS	1306865	1306941	.	+	1	ID=he.00g003180.m01.CDS09-v1.0.a1;Name=he.00g003180.m01.CDS09;Parent=he.00g003180.m01-v1.0.a1;
JABWEG010000001.1	GenSAS_63493a1a2e90c-publish	exon	1306992	1307091	.	+	.	ID=he.00g003180.m01.exon10-v1.0.a1;Name=he.00g003180.m01.exon10;Parent=he.00g003180.m01-v1.0.a1;
JABWEG010000001.1	GenSAS_63493a1a2e90c-publish	CDS	1306992	1307091	.	+	0	ID=he.00g003180.m01.CDS10-v1.0.a1;Name=he.00g003180.m01.CDS10;Parent=he.00g003180.m01-v1.0.a1;
JABWEG010000001.1	GenSAS_63493a1a2e90c-publish	exon	1307154	1307446	.	+	.	ID=he.00g003180.m01.exon11-v1.0.a1;Name=he.00g003180.m01.exon11;Parent=he.00g003180.m01-v1.0.a1;
JABWEG010000001.1	GenSAS_63493a1a2e90c-publish	CDS	1307154	1307446	.	+	1	ID=he.00g003180.m01.CDS11-v1.0.a1;Name=he.00g003180.m01.CDS11;Parent=he.00g003180.m01-v1.0.a1;
JABWEG010000001.1	GenSAS_63493a1a2e90c-publish	exon	1307500	1307590	.	+	.	ID=he.00g003180.m01.exon12-v1.0.a1;Name=he.00g003180.m01.exon12;Parent=he.00g003180.m01-v1.0.a1;
JABWEG010000001.1	GenSAS_63493a1a2e90c-publish	CDS	1307500	1307590	.	+	0	ID=he.00g003180.m01.CDS12-v1.0.a1;Name=he.00g003180.m01.CDS12;Parent=he.00g003180.m01-v1.0.a1;
JABWEG010000001.1	GenSAS_63493a1a2e90c-publish	exon	1307643	1307783	.	+	.	ID=he.00g003180.m01.exon13-v1.0.a1;Name=he.00g003180.m01.exon13;Parent=he.00g003180.m01-v1.0.a1;
JABWEG010000001.1	GenSAS_63493a1a2e90c-publish	CDS	1307643	1307783	.	+	1	ID=he.00g003180.m01.CDS13-v1.0.a1;Name=he.00g003180.m01.CDS13;Parent=he.00g003180.m01-v1.0.a1;
JABWEG010000001.1	GenSAS_63493a1a2e90c-publish	exon	1307833	1307861	.	+	.	ID=he.00g003180.m01.exon14-v1.0.a1;Name=he.00g003180.m01.exon14;Parent=he.00g003180.m01-v1.0.a1;
JABWEG010000001.1	GenSAS_63493a1a2e90c-publish	CDS	1307833	1307861	.	+	1	ID=he.00g003180.m01.CDS14-v1.0.a1;Name=he.00g003180.m01.CDS14;Parent=he.00g003180.m01-v1.0.a1;
JABWEG010000001.1	GenSAS_63493a1a2e90c-publish	gene	1308389	1313074	.	+	.	ID=he.00g003190-v1.0.a1;Name=he.00g003190;
JABWEG010000001.1	GenSAS_63493a1a2e90c-publish	mRNA	1308389	1313074	15982015.00	+	.	ID=he.00g003190.m01-v1.0.a1;Name=he.00g003190.m01;Parent=he.00g003190-v1.0.a1;
JABWEG010000001.1	GenSAS_63493a1a2e90c-publish	exon	1308389	1311447	.	+	.	ID=he.00g003190.m01.exon01-v1.0.a1;Name=he.00g003190.m01.exon01;Parent=he.00g003190.m01-v1.0.a1;
JABWEG010000001.1	GenSAS_63493a1a2e90c-publish	CDS	1308389	1311447	.	+	0	ID=he.00g003190.m01.CDS01-v1.0.a1;Name=he.00g003190.m01.CDS01;Parent=he.00g003190.m01-v1.0.a1;
JABWEG010000001.1	GenSAS_63493a1a2e90c-publish	exon	1311503	1311698	.	+	.	ID=he.00g003190.m01.exon02-v1.0.a1;Name=he.00g003190.m01.exon02;Parent=he.00g003190.m01-v1.0.a1;
JABWEG010000001.1	GenSAS_63493a1a2e90c-publish	CDS	1311503	1311698	.	+	2	ID=he.00g003190.m01.CDS02-v1.0.a1;Name=he.00g003190.m01.CDS02;Parent=he.00g003190.m01-v1.0.a1;
JABWEG010000001.1	GenSAS_63493a1a2e90c-publish	exon	1311753	1312009	.	+	.	ID=he.00g003190.m01.exon03-v1.0.a1;Name=he.00g003190.m01.exon03;Parent=he.00g003190.m01-v1.0.a1;
JABWEG010000001.1	GenSAS_63493a1a2e90c-publish	CDS	1311753	1312009	.	+	0	ID=he.00g003190.m01.CDS03-v1.0.a1;Name=he.00g003190.m01.CDS03;Parent=he.00g003190.m01-v1.0.a1;
JABWEG010000001.1	GenSAS_63493a1a2e90c-publish	exon	1312067	1312488	.	+	.	ID=he.00g003190.m01.exon04-v1.0.a1;Name=he.00g003190.m01.exon04;Parent=he.00g003190.m01-v1.0.a1;
JABWEG010000001.1	GenSAS_63493a1a2e90c-publish	CDS	1312067	1312488	.	+	2	ID=he.00g003190.m01.CDS04-v1.0.a1;Name=he.00g003190.m01.CDS04;Parent=he.00g003190.m01-v1.0.a1;
JABWEG010000001.1	GenSAS_63493a1a2e90c-publish	exon	1312543	1312689	.	+	.	ID=he.00g003190.m01.exon05-v1.0.a1;Name=he.00g003190.m01.exon05;Parent=he.00g003190.m01-v1.0.a1;
JABWEG010000001.1	GenSAS_63493a1a2e90c-publish	CDS	1312543	1312689	.	+	1	ID=he.00g003190.m01.CDS05-v1.0.a1;Name=he.00g003190.m01.CDS05;Parent=he.00g003190.m01-v1.0.a1;
JABWEG010000001.1	GenSAS_63493a1a2e90c-publish	exon	1312741	1312830	.	+	.	ID=he.00g003190.m01.exon06-v1.0.a1;Name=he.00g003190.m01.exon06;Parent=he.00g003190.m01-v1.0.a1;
JABWEG010000001.1	GenSAS_63493a1a2e90c-publish	CDS	1312741	1312830	.	+	1	ID=he.00g003190.m01.CDS06-v1.0.a1;Name=he.00g003190.m01.CDS06;Parent=he.00g003190.m01-v1.0.a1;
JABWEG010000001.1	GenSAS_63493a1a2e90c-publish	exon	1312884	1313074	.	+	.	ID=he.00g003190.m01.exon07-v1.0.a1;Name=he.00g003190.m01.exon07;Parent=he.00g003190.m01-v1.0.a1;
JABWEG010000001.1	GenSAS_63493a1a2e90c-publish	CDS	1312884	1313074	.	+	1	ID=he.00g003190.m01.CDS07-v1.0.a1;Name=he.00g003190.m01.CDS07;Parent=he.00g003190.m01-v1.0.a1;
JABWEG010000001.1	GenSAS_63493a1a2e90c-publish	gene	1313437	1315322	.	-	.	ID=he.00g003200-v1.0.a1;Name=he.00g003200;
JABWEG010000001.1	GenSAS_63493a1a2e90c-publish	mRNA	1313437	1315322	17440.00	-	.	ID=he.00g003200.m01-v1.0.a1;Name=he.00g003200.m01;Parent=he.00g003200-v1.0.a1;
JABWEG010000001.1	GenSAS_63493a1a2e90c-publish	exon	1313437	1313539	.	-	.	ID=he.00g003200.m01.exon01-v1.0.a1;Name=he.00g003200.m01.exon01;Parent=he.00g003200.m01-v1.0.a1;
JABWEG010000001.1	GenSAS_63493a1a2e90c-publish	CDS	1313437	1313539	.	-	2	ID=he.00g003200.m01.CDS01-v1.0.a1;Name=he.00g003200.m01.CDS01;Parent=he.00g003200.m01-v1.0.a1;
JABWEG010000001.1	GenSAS_63493a1a2e90c-publish	exon	1313595	1313613	.	-	.	ID=he.00g003200.m01.exon02-v1.0.a1;Name=he.00g003200.m01.exon02;Parent=he.00g003200.m01-v1.0.a1;
JABWEG010000001.1	GenSAS_63493a1a2e90c-publish	CDS	1313595	1313613	.	-	1	ID=he.00g003200.m01.CDS02-v1.0.a1;Name=he.00g003200.m01.CDS02;Parent=he.00g003200.m01-v1.0.a1;
JABWEG010000001.1	GenSAS_63493a1a2e90c-publish	exon	1313670	1313763	.	-	.	ID=he.00g003200.m01.exon03-v1.0.a1;Name=he.00g003200.m01.exon03;Parent=he.00g003200.m01-v1.0.a1;
JABWEG010000001.1	GenSAS_63493a1a2e90c-publish	CDS	1313670	1313763	.	-	0	ID=he.00g003200.m01.CDS03-v1.0.a1;Name=he.00g003200.m01.CDS03;Parent=he.00g003200.m01-v1.0.a1;
JABWEG010000001.1	GenSAS_63493a1a2e90c-publish	exon	1313814	1314054	.	-	.	ID=he.00g003200.m01.exon04-v1.0.a1;Name=he.00g003200.m01.exon04;Parent=he.00g003200.m01-v1.0.a1;
JABWEG010000001.1	GenSAS_63493a1a2e90c-publish	CDS	1313814	1314054	.	-	2	ID=he.00g003200.m01.CDS04-v1.0.a1;Name=he.00g003200.m01.CDS04;Parent=he.00g003200.m01-v1.0.a1;
JABWEG010000001.1	GenSAS_63493a1a2e90c-publish	exon	1314113	1314165	.	-	.	ID=he.00g003200.m01.exon05-v1.0.a1;Name=he.00g003200.m01.exon05;Parent=he.00g003200.m01-v1.0.a1;
JABWEG010000001.1	GenSAS_63493a1a2e90c-publish	CDS	1314113	1314165	.	-	0	ID=he.00g003200.m01.CDS05-v1.0.a1;Name=he.00g003200.m01.CDS05;Parent=he.00g003200.m01-v1.0.a1;
JABWEG010000001.1	GenSAS_63493a1a2e90c-publish	exon	1314219	1314427	.	-	.	ID=he.00g003200.m01.exon06-v1.0.a1;Name=he.00g003200.m01.exon06;Parent=he.00g003200.m01-v1.0.a1;
JABWEG010000001.1	GenSAS_63493a1a2e90c-publish	CDS	1314219	1314427	.	-	1	ID=he.00g003200.m01.CDS06-v1.0.a1;Name=he.00g003200.m01.CDS06;Parent=he.00g003200.m01-v1.0.a1;
JABWEG010000001.1	GenSAS_63493a1a2e90c-publish	exon	1314481	1314617	.	-	.	ID=he.00g003200.m01.exon07-v1.0.a1;Name=he.00g003200.m01.exon07;Parent=he.00g003200.m01-v1.0.a1;
JABWEG010000001.1	GenSAS_63493a1a2e90c-publish	CDS	1314481	1314617	.	-	2	ID=he.00g003200.m01.CDS07-v1.0.a1;Name=he.00g003200.m01.CDS07;Parent=he.00g003200.m01-v1.0.a1;
JABWEG010000001.1	GenSAS_63493a1a2e90c-publish	exon	1314671	1314750	.	-	.	ID=he.00g003200.m01.exon08-v1.0.a1;Name=he.00g003200.m01.exon08;Parent=he.00g003200.m01-v1.0.a1;
JABWEG010000001.1	GenSAS_63493a1a2e90c-publish	CDS	1314671	1314750	.	-	0	ID=he.00g003200.m01.CDS08-v1.0.a1;Name=he.00g003200.m01.CDS08;Parent=he.00g003200.m01-v1.0.a1;
JABWEG010000001.1	GenSAS_63493a1a2e90c-publish	exon	1314803	1314872	.	-	.	ID=he.00g003200.m01.exon09-v1.0.a1;Name=he.00g003200.m01.exon09;Parent=he.00g003200.m01-v1.0.a1;
JABWEG010000001.1	GenSAS_63493a1a2e90c-publish	CDS	1314803	1314872	.	-	2	ID=he.00g003200.m01.CDS09-v1.0.a1;Name=he.00g003200.m01.CDS09;Parent=he.00g003200.m01-v1.0.a1;
JABWEG010000001.1	GenSAS_63493a1a2e90c-publish	exon	1314937	1315022	.	-	.	ID=he.00g003200.m01.exon10-v1.0.a1;Name=he.00g003200.m01.exon10;Parent=he.00g003200.m01-v1.0.a1;
JABWEG010000001.1	GenSAS_63493a1a2e90c-publish	CDS	1314937	1315022	.	-	0	ID=he.00g003200.m01.CDS10-v1.0.a1;Name=he.00g003200.m01.CDS10;Parent=he.00g003200.m01-v1.0.a1;
JABWEG010000001.1	GenSAS_63493a1a2e90c-publish	exon	1315077	1315107	.	-	.	ID=he.00g003200.m01.exon11-v1.0.a1;Name=he.00g003200.m01.exon11;Parent=he.00g003200.m01-v1.0.a1;
JABWEG010000001.1	GenSAS_63493a1a2e90c-publish	CDS	1315077	1315107	.	-	2	ID=he.00g003200.m01.CDS11-v1.0.a1;Name=he.00g003200.m01.CDS11;Parent=he.00g003200.m01-v1.0.a1;
JABWEG010000001.1	GenSAS_63493a1a2e90c-publish	exon	1315161	1315169	.	-	.	ID=he.00g003200.m01.exon12-v1.0.a1;Name=he.00g003200.m01.exon12;Parent=he.00g003200.m01-v1.0.a1;
JABWEG010000001.1	GenSAS_63493a1a2e90c-publish	CDS	1315161	1315169	.	-	2	ID=he.00g003200.m01.CDS12-v1.0.a1;Name=he.00g003200.m01.CDS12;Parent=he.00g003200.m01-v1.0.a1;
JABWEG010000001.1	GenSAS_63493a1a2e90c-publish	exon	1315229	1315239	.	-	.	ID=he.00g003200.m01.exon13-v1.0.a1;Name=he.00g003200.m01.exon13;Parent=he.00g003200.m01-v1.0.a1;
JABWEG010000001.1	GenSAS_63493a1a2e90c-publish	CDS	1315229	1315239	.	-	0	ID=he.00g003200.m01.CDS13-v1.0.a1;Name=he.00g003200.m01.CDS13;Parent=he.00g003200.m01-v1.0.a1;
JABWEG010000001.1	GenSAS_63493a1a2e90c-publish	exon	1315299	1315322	.	-	.	ID=he.00g003200.m01.exon14-v1.0.a1;Name=he.00g003200.m01.exon14;Parent=he.00g003200.m01-v1.0.a1;
JABWEG010000001.1	GenSAS_63493a1a2e90c-publish	CDS	1315299	1315322	.	-	0	ID=he.00g003200.m01.CDS14-v1.0.a1;Name=he.00g003200.m01.CDS14;Parent=he.00g003200.m01-v1.0.a1;
JABWEG010000001.1	GenSAS_63493a1a2e90c-publish	gene	1315707	1318202	.	-	.	ID=he.00g003210-v1.0.a1;Name=he.00g003210;
JABWEG010000001.1	GenSAS_63493a1a2e90c-publish	mRNA	1315707	1318202	24940.00	-	.	ID=he.00g003210.m01-v1.0.a1;Name=he.00g003210.m01;Parent=he.00g003210-v1.0.a1;
JABWEG010000001.1	GenSAS_63493a1a2e90c-publish	exon	1315707	1315961	.	-	.	ID=he.00g003210.m01.exon01-v1.0.a1;Name=he.00g003210.m01.exon01;Parent=he.00g003210.m01-v1.0.a1;
JABWEG010000001.1	GenSAS_63493a1a2e90c-publish	CDS	1315707	1315961	.	-	0	ID=he.00g003210.m01.CDS01-v1.0.a1;Name=he.00g003210.m01.CDS01;Parent=he.00g003210.m01-v1.0.a1;
JABWEG010000001.1	GenSAS_63493a1a2e90c-publish	exon	1316024	1316497	.	-	.	ID=he.00g003210.m01.exon02-v1.0.a1;Name=he.00g003210.m01.exon02;Parent=he.00g003210.m01-v1.0.a1;
JABWEG010000001.1	GenSAS_63493a1a2e90c-publish	CDS	1316024	1316497	.	-	0	ID=he.00g003210.m01.CDS02-v1.0.a1;Name=he.00g003210.m01.CDS02;Parent=he.00g003210.m01-v1.0.a1;
JABWEG010000001.1	GenSAS_63493a1a2e90c-publish	exon	1316553	1316810	.	-	.	ID=he.00g003210.m01.exon03-v1.0.a1;Name=he.00g003210.m01.exon03;Parent=he.00g003210.m01-v1.0.a1;
JABWEG010000001.1	GenSAS_63493a1a2e90c-publish	CDS	1316553	1316810	.	-	0	ID=he.00g003210.m01.CDS03-v1.0.a1;Name=he.00g003210.m01.CDS03;Parent=he.00g003210.m01-v1.0.a1;
JABWEG010000001.1	GenSAS_63493a1a2e90c-publish	exon	1316866	1316988	.	-	.	ID=he.00g003210.m01.exon04-v1.0.a1;Name=he.00g003210.m01.exon04;Parent=he.00g003210.m01-v1.0.a1;
JABWEG010000001.1	GenSAS_63493a1a2e90c-publish	CDS	1316866	1316988	.	-	0	ID=he.00g003210.m01.CDS04-v1.0.a1;Name=he.00g003210.m01.CDS04;Parent=he.00g003210.m01-v1.0.a1;
JABWEG010000001.1	GenSAS_63493a1a2e90c-publish	exon	1317041	1317140	.	-	.	ID=he.00g003210.m01.exon05-v1.0.a1;Name=he.00g003210.m01.exon05;Parent=he.00g003210.m01-v1.0.a1;
JABWEG010000001.1	GenSAS_63493a1a2e90c-publish	CDS	1317041	1317140	.	-	2	ID=he.00g003210.m01.CDS05-v1.0.a1;Name=he.00g003210.m01.CDS05;Parent=he.00g003210.m01-v1.0.a1;
JABWEG010000001.1	GenSAS_63493a1a2e90c-publish	exon	1317193	1317337	.	-	.	ID=he.00g003210.m01.exon06-v1.0.a1;Name=he.00g003210.m01.exon06;Parent=he.00g003210.m01-v1.0.a1;
JABWEG010000001.1	GenSAS_63493a1a2e90c-publish	CDS	1317193	1317337	.	-	1	ID=he.00g003210.m01.CDS06-v1.0.a1;Name=he.00g003210.m01.CDS06;Parent=he.00g003210.m01-v1.0.a1;
JABWEG010000001.1	GenSAS_63493a1a2e90c-publish	exon	1317390	1317582	.	-	.	ID=he.00g003210.m01.exon07-v1.0.a1;Name=he.00g003210.m01.exon07;Parent=he.00g003210.m01-v1.0.a1;
JABWEG010000001.1	GenSAS_63493a1a2e90c-publish	CDS	1317390	1317582	.	-	0	ID=he.00g003210.m01.CDS07-v1.0.a1;Name=he.00g003210.m01.CDS07;Parent=he.00g003210.m01-v1.0.a1;
JABWEG010000001.1	GenSAS_63493a1a2e90c-publish	exon	1317638	1317707	.	-	.	ID=he.00g003210.m01.exon08-v1.0.a1;Name=he.00g003210.m01.exon08;Parent=he.00g003210.m01-v1.0.a1;
JABWEG010000001.1	GenSAS_63493a1a2e90c-publish	CDS	1317638	1317707	.	-	2	ID=he.00g003210.m01.CDS08-v1.0.a1;Name=he.00g003210.m01.CDS08;Parent=he.00g003210.m01-v1.0.a1;
JABWEG010000001.1	GenSAS_63493a1a2e90c-publish	exon	1317759	1318036	.	-	.	ID=he.00g003210.m01.exon09-v1.0.a1;Name=he.00g003210.m01.exon09;Parent=he.00g003210.m01-v1.0.a1;
JABWEG010000001.1	GenSAS_63493a1a2e90c-publish	CDS	1317759	1318036	.	-	0	ID=he.00g003210.m01.CDS09-v1.0.a1;Name=he.00g003210.m01.CDS09;Parent=he.00g003210.m01-v1.0.a1;
JABWEG010000001.1	GenSAS_63493a1a2e90c-publish	exon	1318092	1318202	.	-	.	ID=he.00g003210.m01.exon10-v1.0.a1;Name=he.00g003210.m01.exon10;Parent=he.00g003210.m01-v1.0.a1;
JABWEG010000001.1	GenSAS_63493a1a2e90c-publish	CDS	1318092	1318202	.	-	0	ID=he.00g003210.m01.CDS10-v1.0.a1;Name=he.00g003210.m01.CDS10;Parent=he.00g003210.m01-v1.0.a1;
JABWEG010000001.1	GenSAS_63493a1a2e90c-publish	gene	1318752	1319853	.	+	.	ID=he.00g003220-v1.0.a1;Name=he.00g003220;
JABWEG010000001.1	GenSAS_63493a1a2e90c-publish	mRNA	1318752	1319853	2219745.00	+	.	ID=he.00g003220.m01-v1.0.a1;Name=he.00g003220.m01;Parent=he.00g003220-v1.0.a1;
JABWEG010000001.1	GenSAS_63493a1a2e90c-publish	exon	1318752	1318764	.	+	.	ID=he.00g003220.m01.exon01-v1.0.a1;Name=he.00g003220.m01.exon01;Parent=he.00g003220.m01-v1.0.a1;
JABWEG010000001.1	GenSAS_63493a1a2e90c-publish	CDS	1318752	1318764	.	+	0	ID=he.00g003220.m01.CDS01-v1.0.a1;Name=he.00g003220.m01.CDS01;Parent=he.00g003220.m01-v1.0.a1;
JABWEG010000001.1	GenSAS_63493a1a2e90c-publish	exon	1318830	1319185	.	+	.	ID=he.00g003220.m01.exon02-v1.0.a1;Name=he.00g003220.m01.exon02;Parent=he.00g003220.m01-v1.0.a1;
JABWEG010000001.1	GenSAS_63493a1a2e90c-publish	CDS	1318830	1319185	.	+	1	ID=he.00g003220.m01.CDS02-v1.0.a1;Name=he.00g003220.m01.CDS02;Parent=he.00g003220.m01-v1.0.a1;
JABWEG010000001.1	GenSAS_63493a1a2e90c-publish	exon	1319237	1319469	.	+	.	ID=he.00g003220.m01.exon03-v1.0.a1;Name=he.00g003220.m01.exon03;Parent=he.00g003220.m01-v1.0.a1;
JABWEG010000001.1	GenSAS_63493a1a2e90c-publish	CDS	1319237	1319469	.	+	0	ID=he.00g003220.m01.CDS03-v1.0.a1;Name=he.00g003220.m01.CDS03;Parent=he.00g003220.m01-v1.0.a1;
JABWEG010000001.1	GenSAS_63493a1a2e90c-publish	exon	1319520	1319655	.	+	.	ID=he.00g003220.m01.exon04-v1.0.a1;Name=he.00g003220.m01.exon04;Parent=he.00g003220.m01-v1.0.a1;
JABWEG010000001.1	GenSAS_63493a1a2e90c-publish	CDS	1319520	1319655	.	+	2	ID=he.00g003220.m01.CDS04-v1.0.a1;Name=he.00g003220.m01.CDS04;Parent=he.00g003220.m01-v1.0.a1;
JABWEG010000001.1	GenSAS_63493a1a2e90c-publish	exon	1319713	1319853	.	+	.	ID=he.00g003220.m01.exon05-v1.0.a1;Name=he.00g003220.m01.exon05;Parent=he.00g003220.m01-v1.0.a1;
JABWEG010000001.1	GenSAS_63493a1a2e90c-publish	CDS	1319713	1319853	.	+	0	ID=he.00g003220.m01.CDS05-v1.0.a1;Name=he.00g003220.m01.CDS05;Parent=he.00g003220.m01-v1.0.a1;
JABWEG010000001.1	GenSAS_63493a1a2e90c-publish	gene	1320432	1323734	.	+	.	ID=he.00g003230-v1.0.a1;Name=he.00g003230;
JABWEG010000001.1	GenSAS_63493a1a2e90c-publish	mRNA	1320432	1323734	453135.00	+	.	ID=he.00g003230.m01-v1.0.a1;Name=he.00g003230.m01;Parent=he.00g003230-v1.0.a1;
JABWEG010000001.1	GenSAS_63493a1a2e90c-publish	exon	1320432	1320946	.	+	.	ID=he.00g003230.m01.exon01-v1.0.a1;Name=he.00g003230.m01.exon01;Parent=he.00g003230.m01-v1.0.a1;
JABWEG010000001.1	GenSAS_63493a1a2e90c-publish	CDS	1320432	1320946	.	+	0	ID=he.00g003230.m01.CDS01-v1.0.a1;Name=he.00g003230.m01.CDS01;Parent=he.00g003230.m01-v1.0.a1;
JABWEG010000001.1	GenSAS_63493a1a2e90c-publish	exon	1321000	1321477	.	+	.	ID=he.00g003230.m01.exon02-v1.0.a1;Name=he.00g003230.m01.exon02;Parent=he.00g003230.m01-v1.0.a1;
JABWEG010000001.1	GenSAS_63493a1a2e90c-publish	CDS	1321000	1321477	.	+	2	ID=he.00g003230.m01.CDS02-v1.0.a1;Name=he.00g003230.m01.CDS02;Parent=he.00g003230.m01-v1.0.a1;
JABWEG010000001.1	GenSAS_63493a1a2e90c-publish	exon	1321551	1322108	.	+	.	ID=he.00g003230.m01.exon03-v1.0.a1;Name=he.00g003230.m01.exon03;Parent=he.00g003230.m01-v1.0.a1;
JABWEG010000001.1	GenSAS_63493a1a2e90c-publish	CDS	1321551	1322108	.	+	0	ID=he.00g003230.m01.CDS03-v1.0.a1;Name=he.00g003230.m01.CDS03;Parent=he.00g003230.m01-v1.0.a1;
JABWEG010000001.1	GenSAS_63493a1a2e90c-publish	exon	1322168	1322689	.	+	.	ID=he.00g003230.m01.exon04-v1.0.a1;Name=he.00g003230.m01.exon04;Parent=he.00g003230.m01-v1.0.a1;
JABWEG010000001.1	GenSAS_63493a1a2e90c-publish	CDS	1322168	1322689	.	+	0	ID=he.00g003230.m01.CDS04-v1.0.a1;Name=he.00g003230.m01.CDS04;Parent=he.00g003230.m01-v1.0.a1;
JABWEG010000001.1	GenSAS_63493a1a2e90c-publish	exon	1322748	1323022	.	+	.	ID=he.00g003230.m01.exon05-v1.0.a1;Name=he.00g003230.m01.exon05;Parent=he.00g003230.m01-v1.0.a1;
JABWEG010000001.1	GenSAS_63493a1a2e90c-publish	CDS	1322748	1323022	.	+	0	ID=he.00g003230.m01.CDS05-v1.0.a1;Name=he.00g003230.m01.CDS05;Parent=he.00g003230.m01-v1.0.a1;
JABWEG010000001.1	GenSAS_63493a1a2e90c-publish	exon	1323086	1323133	.	+	.	ID=he.00g003230.m01.exon06-v1.0.a1;Name=he.00g003230.m01.exon06;Parent=he.00g003230.m01-v1.0.a1;
JABWEG010000001.1	GenSAS_63493a1a2e90c-publish	CDS	1323086	1323133	.	+	2	ID=he.00g003230.m01.CDS06-v1.0.a1;Name=he.00g003230.m01.CDS06;Parent=he.00g003230.m01-v1.0.a1;
JABWEG010000001.1	GenSAS_63493a1a2e90c-publish	exon	1323189	1323226	.	+	.	ID=he.00g003230.m01.exon07-v1.0.a1;Name=he.00g003230.m01.exon07;Parent=he.00g003230.m01-v1.0.a1;
JABWEG010000001.1	GenSAS_63493a1a2e90c-publish	CDS	1323189	1323226	.	+	2	ID=he.00g003230.m01.CDS07-v1.0.a1;Name=he.00g003230.m01.CDS07;Parent=he.00g003230.m01-v1.0.a1;
JABWEG010000001.1	GenSAS_63493a1a2e90c-publish	exon	1323293	1323416	.	+	.	ID=he.00g003230.m01.exon08-v1.0.a1;Name=he.00g003230.m01.exon08;Parent=he.00g003230.m01-v1.0.a1;
JABWEG010000001.1	GenSAS_63493a1a2e90c-publish	CDS	1323293	1323416	.	+	1	ID=he.00g003230.m01.CDS08-v1.0.a1;Name=he.00g003230.m01.CDS08;Parent=he.00g003230.m01-v1.0.a1;
JABWEG010000001.1	GenSAS_63493a1a2e90c-publish	exon	1323467	1323573	.	+	.	ID=he.00g003230.m01.exon09-v1.0.a1;Name=he.00g003230.m01.exon09;Parent=he.00g003230.m01-v1.0.a1;
JABWEG010000001.1	GenSAS_63493a1a2e90c-publish	CDS	1323467	1323573	.	+	2	ID=he.00g003230.m01.CDS09-v1.0.a1;Name=he.00g003230.m01.CDS09;Parent=he.00g003230.m01-v1.0.a1;
JABWEG010000001.1	GenSAS_63493a1a2e90c-publish	exon	1323628	1323734	.	+	.	ID=he.00g003230.m01.exon10-v1.0.a1;Name=he.00g003230.m01.exon10;Parent=he.00g003230.m01-v1.0.a1;
JABWEG010000001.1	GenSAS_63493a1a2e90c-publish	CDS	1323628	1323734	.	+	1	ID=he.00g003230.m01.CDS10-v1.0.a1;Name=he.00g003230.m01.CDS10;Parent=he.00g003230.m01-v1.0.a1;
JABWEG010000001.1	GenSAS_63493a1a2e90c-publish	gene	1324308	1326172	.	-	.	ID=he.00g003240-v1.0.a1;Name=he.00g003240;
JABWEG010000001.1	GenSAS_63493a1a2e90c-publish	mRNA	1324308	1326172	18635.00	-	.	ID=he.00g003240.m01-v1.0.a1;Name=he.00g003240.m01;Parent=he.00g003240-v1.0.a1;
JABWEG010000001.1	GenSAS_63493a1a2e90c-publish	exon	1324308	1324524	.	-	.	ID=he.00g003240.m01.exon01-v1.0.a1;Name=he.00g003240.m01.exon01;Parent=he.00g003240.m01-v1.0.a1;
JABWEG010000001.1	GenSAS_63493a1a2e90c-publish	CDS	1324308	1324524	.	-	2	ID=he.00g003240.m01.CDS01-v1.0.a1;Name=he.00g003240.m01.CDS01;Parent=he.00g003240.m01-v1.0.a1;
JABWEG010000001.1	GenSAS_63493a1a2e90c-publish	exon	1324578	1324767	.	-	.	ID=he.00g003240.m01.exon02-v1.0.a1;Name=he.00g003240.m01.exon02;Parent=he.00g003240.m01-v1.0.a1;
JABWEG010000001.1	GenSAS_63493a1a2e90c-publish	CDS	1324578	1324767	.	-	1	ID=he.00g003240.m01.CDS02-v1.0.a1;Name=he.00g003240.m01.CDS02;Parent=he.00g003240.m01-v1.0.a1;
JABWEG010000001.1	GenSAS_63493a1a2e90c-publish	exon	1324879	1325008	.	-	.	ID=he.00g003240.m01.exon03-v1.0.a1;Name=he.00g003240.m01.exon03;Parent=he.00g003240.m01-v1.0.a1;
JABWEG010000001.1	GenSAS_63493a1a2e90c-publish	CDS	1324879	1325008	.	-	0	ID=he.00g003240.m01.CDS03-v1.0.a1;Name=he.00g003240.m01.CDS03;Parent=he.00g003240.m01-v1.0.a1;
JABWEG010000001.1	GenSAS_63493a1a2e90c-publish	exon	1325062	1325130	.	-	.	ID=he.00g003240.m01.exon04-v1.0.a1;Name=he.00g003240.m01.exon04;Parent=he.00g003240.m01-v1.0.a1;
JABWEG010000001.1	GenSAS_63493a1a2e90c-publish	CDS	1325062	1325130	.	-	0	ID=he.00g003240.m01.CDS04-v1.0.a1;Name=he.00g003240.m01.CDS04;Parent=he.00g003240.m01-v1.0.a1;
JABWEG010000001.1	GenSAS_63493a1a2e90c-publish	exon	1325198	1325332	.	-	.	ID=he.00g003240.m01.exon05-v1.0.a1;Name=he.00g003240.m01.exon05;Parent=he.00g003240.m01-v1.0.a1;
JABWEG010000001.1	GenSAS_63493a1a2e90c-publish	CDS	1325198	1325332	.	-	0	ID=he.00g003240.m01.CDS05-v1.0.a1;Name=he.00g003240.m01.CDS05;Parent=he.00g003240.m01-v1.0.a1;
JABWEG010000001.1	GenSAS_63493a1a2e90c-publish	exon	1325385	1325462	.	-	.	ID=he.00g003240.m01.exon06-v1.0.a1;Name=he.00g003240.m01.exon06;Parent=he.00g003240.m01-v1.0.a1;
JABWEG010000001.1	GenSAS_63493a1a2e90c-publish	CDS	1325385	1325462	.	-	0	ID=he.00g003240.m01.CDS06-v1.0.a1;Name=he.00g003240.m01.CDS06;Parent=he.00g003240.m01-v1.0.a1;
JABWEG010000001.1	GenSAS_63493a1a2e90c-publish	exon	1325514	1325781	.	-	.	ID=he.00g003240.m01.exon07-v1.0.a1;Name=he.00g003240.m01.exon07;Parent=he.00g003240.m01-v1.0.a1;
JABWEG010000001.1	GenSAS_63493a1a2e90c-publish	CDS	1325514	1325781	.	-	2	ID=he.00g003240.m01.CDS07-v1.0.a1;Name=he.00g003240.m01.CDS07;Parent=he.00g003240.m01-v1.0.a1;
JABWEG010000001.1	GenSAS_63493a1a2e90c-publish	exon	1325834	1325881	.	-	.	ID=he.00g003240.m01.exon08-v1.0.a1;Name=he.00g003240.m01.exon08;Parent=he.00g003240.m01-v1.0.a1;
JABWEG010000001.1	GenSAS_63493a1a2e90c-publish	CDS	1325834	1325881	.	-	2	ID=he.00g003240.m01.CDS08-v1.0.a1;Name=he.00g003240.m01.CDS08;Parent=he.00g003240.m01-v1.0.a1;
JABWEG010000001.1	GenSAS_63493a1a2e90c-publish	exon	1325949	1326089	.	-	.	ID=he.00g003240.m01.exon09-v1.0.a1;Name=he.00g003240.m01.exon09;Parent=he.00g003240.m01-v1.0.a1;
JABWEG010000001.1	GenSAS_63493a1a2e90c-publish	CDS	1325949	1326089	.	-	2	ID=he.00g003240.m01.CDS09-v1.0.a1;Name=he.00g003240.m01.CDS09;Parent=he.00g003240.m01-v1.0.a1;
JABWEG010000001.1	GenSAS_63493a1a2e90c-publish	exon	1326141	1326172	.	-	.	ID=he.00g003240.m01.exon10-v1.0.a1;Name=he.00g003240.m01.exon10;Parent=he.00g003240.m01-v1.0.a1;
JABWEG010000001.1	GenSAS_63493a1a2e90c-publish	CDS	1326141	1326172	.	-	0	ID=he.00g003240.m01.CDS10-v1.0.a1;Name=he.00g003240.m01.CDS10;Parent=he.00g003240.m01-v1.0.a1;
JABWEG010000001.1	GenSAS_63493a1a2e90c-publish	gene	1326606	1327953	.	-	.	ID=he.00g003250-v1.0.a1;Name=he.00g003250;
JABWEG010000001.1	GenSAS_63493a1a2e90c-publish	mRNA	1326606	1327953	13465.00	-	.	ID=he.00g003250.m01-v1.0.a1;Name=he.00g003250.m01;Parent=he.00g003250-v1.0.a1;
JABWEG010000001.1	GenSAS_63493a1a2e90c-publish	exon	1326606	1326637	.	-	.	ID=he.00g003250.m01.exon01-v1.0.a1;Name=he.00g003250.m01.exon01;Parent=he.00g003250.m01-v1.0.a1;
JABWEG010000001.1	GenSAS_63493a1a2e90c-publish	CDS	1326606	1326637	.	-	1	ID=he.00g003250.m01.CDS01-v1.0.a1;Name=he.00g003250.m01.CDS01;Parent=he.00g003250.m01-v1.0.a1;
JABWEG010000001.1	GenSAS_63493a1a2e90c-publish	exon	1326697	1326882	.	-	.	ID=he.00g003250.m01.exon02-v1.0.a1;Name=he.00g003250.m01.exon02;Parent=he.00g003250.m01-v1.0.a1;
JABWEG010000001.1	GenSAS_63493a1a2e90c-publish	CDS	1326697	1326882	.	-	1	ID=he.00g003250.m01.CDS02-v1.0.a1;Name=he.00g003250.m01.CDS02;Parent=he.00g003250.m01-v1.0.a1;
JABWEG010000001.1	GenSAS_63493a1a2e90c-publish	exon	1326941	1327088	.	-	.	ID=he.00g003250.m01.exon03-v1.0.a1;Name=he.00g003250.m01.exon03;Parent=he.00g003250.m01-v1.0.a1;
JABWEG010000001.1	GenSAS_63493a1a2e90c-publish	CDS	1326941	1327088	.	-	0	ID=he.00g003250.m01.CDS03-v1.0.a1;Name=he.00g003250.m01.CDS03;Parent=he.00g003250.m01-v1.0.a1;
JABWEG010000001.1	GenSAS_63493a1a2e90c-publish	exon	1327143	1327440	.	-	.	ID=he.00g003250.m01.exon04-v1.0.a1;Name=he.00g003250.m01.exon04;Parent=he.00g003250.m01-v1.0.a1;
JABWEG010000001.1	GenSAS_63493a1a2e90c-publish	CDS	1327143	1327440	.	-	2	ID=he.00g003250.m01.CDS04-v1.0.a1;Name=he.00g003250.m01.CDS04;Parent=he.00g003250.m01-v1.0.a1;
JABWEG010000001.1	GenSAS_63493a1a2e90c-publish	exon	1327502	1327698	.	-	.	ID=he.00g003250.m01.exon05-v1.0.a1;Name=he.00g003250.m01.exon05;Parent=he.00g003250.m01-v1.0.a1;
JABWEG010000001.1	GenSAS_63493a1a2e90c-publish	CDS	1327502	1327698	.	-	0	ID=he.00g003250.m01.CDS05-v1.0.a1;Name=he.00g003250.m01.CDS05;Parent=he.00g003250.m01-v1.0.a1;
JABWEG010000001.1	GenSAS_63493a1a2e90c-publish	exon	1327755	1327799	.	-	.	ID=he.00g003250.m01.exon06-v1.0.a1;Name=he.00g003250.m01.exon06;Parent=he.00g003250.m01-v1.0.a1;
JABWEG010000001.1	GenSAS_63493a1a2e90c-publish	CDS	1327755	1327799	.	-	0	ID=he.00g003250.m01.CDS06-v1.0.a1;Name=he.00g003250.m01.CDS06;Parent=he.00g003250.m01-v1.0.a1;
JABWEG010000001.1	GenSAS_63493a1a2e90c-publish	exon	1327858	1327953	.	-	.	ID=he.00g003250.m01.exon07-v1.0.a1;Name=he.00g003250.m01.exon07;Parent=he.00g003250.m01-v1.0.a1;
JABWEG010000001.1	GenSAS_63493a1a2e90c-publish	CDS	1327858	1327953	.	-	0	ID=he.00g003250.m01.CDS07-v1.0.a1;Name=he.00g003250.m01.CDS07;Parent=he.00g003250.m01-v1.0.a1;
JABWEG010000001.1	GenSAS_63493a1a2e90c-publish	gene	1328927	1329397	.	-	.	ID=he.00g003260-v1.0.a1;Name=he.00g003260;
JABWEG010000001.1	GenSAS_63493a1a2e90c-publish	mRNA	1328927	1329397	4695.00	-	.	ID=he.00g003260.m01-v1.0.a1;Name=he.00g003260.m01;Parent=he.00g003260-v1.0.a1;
JABWEG010000001.1	GenSAS_63493a1a2e90c-publish	exon	1328927	1328949	.	-	.	ID=he.00g003260.m01.exon01-v1.0.a1;Name=he.00g003260.m01.exon01;Parent=he.00g003260.m01-v1.0.a1;
JABWEG010000001.1	GenSAS_63493a1a2e90c-publish	CDS	1328927	1328949	.	-	1	ID=he.00g003260.m01.CDS01-v1.0.a1;Name=he.00g003260.m01.CDS01;Parent=he.00g003260.m01-v1.0.a1;
JABWEG010000001.1	GenSAS_63493a1a2e90c-publish	exon	1329009	1329091	.	-	.	ID=he.00g003260.m01.exon02-v1.0.a1;Name=he.00g003260.m01.exon02;Parent=he.00g003260.m01-v1.0.a1;
JABWEG010000001.1	GenSAS_63493a1a2e90c-publish	CDS	1329009	1329091	.	-	2	ID=he.00g003260.m01.CDS02-v1.0.a1;Name=he.00g003260.m01.CDS02;Parent=he.00g003260.m01-v1.0.a1;
JABWEG010000001.1	GenSAS_63493a1a2e90c-publish	exon	1329157	1329280	.	-	.	ID=he.00g003260.m01.exon03-v1.0.a1;Name=he.00g003260.m01.exon03;Parent=he.00g003260.m01-v1.0.a1;
JABWEG010000001.1	GenSAS_63493a1a2e90c-publish	CDS	1329157	1329280	.	-	1	ID=he.00g003260.m01.CDS03-v1.0.a1;Name=he.00g003260.m01.CDS03;Parent=he.00g003260.m01-v1.0.a1;
JABWEG010000001.1	GenSAS_63493a1a2e90c-publish	exon	1329340	1329397	.	-	.	ID=he.00g003260.m01.exon04-v1.0.a1;Name=he.00g003260.m01.exon04;Parent=he.00g003260.m01-v1.0.a1;
JABWEG010000001.1	GenSAS_63493a1a2e90c-publish	CDS	1329340	1329397	.	-	0	ID=he.00g003260.m01.CDS04-v1.0.a1;Name=he.00g003260.m01.CDS04;Parent=he.00g003260.m01-v1.0.a1;
JABWEG010000001.1	GenSAS_63493a1a2e90c-publish	gene	1334175	1335317	.	+	.	ID=he.00g003270-v1.0.a1;Name=he.00g003270;
JABWEG010000001.1	GenSAS_63493a1a2e90c-publish	mRNA	1334175	1335317	206495.00	+	.	ID=he.00g003270.m01-v1.0.a1;Name=he.00g003270.m01;Parent=he.00g003270-v1.0.a1;
JABWEG010000001.1	GenSAS_63493a1a2e90c-publish	exon	1334175	1334367	.	+	.	ID=he.00g003270.m01.exon01-v1.0.a1;Name=he.00g003270.m01.exon01;Parent=he.00g003270.m01-v1.0.a1;
JABWEG010000001.1	GenSAS_63493a1a2e90c-publish	CDS	1334175	1334367	.	+	0	ID=he.00g003270.m01.CDS01-v1.0.a1;Name=he.00g003270.m01.CDS01;Parent=he.00g003270.m01-v1.0.a1;
JABWEG010000001.1	GenSAS_63493a1a2e90c-publish	exon	1334455	1334652	.	+	.	ID=he.00g003270.m01.exon02-v1.0.a1;Name=he.00g003270.m01.exon02;Parent=he.00g003270.m01-v1.0.a1;
JABWEG010000001.1	GenSAS_63493a1a2e90c-publish	CDS	1334455	1334652	.	+	1	ID=he.00g003270.m01.CDS02-v1.0.a1;Name=he.00g003270.m01.CDS02;Parent=he.00g003270.m01-v1.0.a1;
JABWEG010000001.1	GenSAS_63493a1a2e90c-publish	exon	1334715	1334789	.	+	.	ID=he.00g003270.m01.exon03-v1.0.a1;Name=he.00g003270.m01.exon03;Parent=he.00g003270.m01-v1.0.a1;
JABWEG010000001.1	GenSAS_63493a1a2e90c-publish	CDS	1334715	1334789	.	+	1	ID=he.00g003270.m01.CDS03-v1.0.a1;Name=he.00g003270.m01.CDS03;Parent=he.00g003270.m01-v1.0.a1;
JABWEG010000001.1	GenSAS_63493a1a2e90c-publish	exon	1334842	1334905	.	+	.	ID=he.00g003270.m01.exon04-v1.0.a1;Name=he.00g003270.m01.exon04;Parent=he.00g003270.m01-v1.0.a1;
JABWEG010000001.1	GenSAS_63493a1a2e90c-publish	CDS	1334842	1334905	.	+	1	ID=he.00g003270.m01.CDS04-v1.0.a1;Name=he.00g003270.m01.CDS04;Parent=he.00g003270.m01-v1.0.a1;
JABWEG010000001.1	GenSAS_63493a1a2e90c-publish	exon	1334963	1335030	.	+	.	ID=he.00g003270.m01.exon05-v1.0.a1;Name=he.00g003270.m01.exon05;Parent=he.00g003270.m01-v1.0.a1;
JABWEG010000001.1	GenSAS_63493a1a2e90c-publish	CDS	1334963	1335030	.	+	2	ID=he.00g003270.m01.CDS05-v1.0.a1;Name=he.00g003270.m01.CDS05;Parent=he.00g003270.m01-v1.0.a1;
JABWEG010000001.1	GenSAS_63493a1a2e90c-publish	exon	1335083	1335165	.	+	.	ID=he.00g003270.m01.exon06-v1.0.a1;Name=he.00g003270.m01.exon06;Parent=he.00g003270.m01-v1.0.a1;
JABWEG010000001.1	GenSAS_63493a1a2e90c-publish	CDS	1335083	1335165	.	+	1	ID=he.00g003270.m01.CDS06-v1.0.a1;Name=he.00g003270.m01.CDS06;Parent=he.00g003270.m01-v1.0.a1;
JABWEG010000001.1	GenSAS_63493a1a2e90c-publish	exon	1335237	1335317	.	+	.	ID=he.00g003270.m01.exon07-v1.0.a1;Name=he.00g003270.m01.exon07;Parent=he.00g003270.m01-v1.0.a1;
JABWEG010000001.1	GenSAS_63493a1a2e90c-publish	CDS	1335237	1335317	.	+	0	ID=he.00g003270.m01.CDS07-v1.0.a1;Name=he.00g003270.m01.CDS07;Parent=he.00g003270.m01-v1.0.a1;
JABWEG010000001.1	GenSAS_63493a1a2e90c-publish	gene	1337592	1340373	.	-	.	ID=he.00g003280-v1.0.a1;Name=he.00g003280;
JABWEG010000001.1	GenSAS_63493a1a2e90c-publish	mRNA	1337592	1340373	27160.00	-	.	ID=he.00g003280.m01-v1.0.a1;Name=he.00g003280.m01;Parent=he.00g003280-v1.0.a1;
JABWEG010000001.1	GenSAS_63493a1a2e90c-publish	exon	1337592	1338404	.	-	.	ID=he.00g003280.m01.exon01-v1.0.a1;Name=he.00g003280.m01.exon01;Parent=he.00g003280.m01-v1.0.a1;
JABWEG010000001.1	GenSAS_63493a1a2e90c-publish	CDS	1337592	1338404	.	-	0	ID=he.00g003280.m01.CDS01-v1.0.a1;Name=he.00g003280.m01.CDS01;Parent=he.00g003280.m01-v1.0.a1;
JABWEG010000001.1	GenSAS_63493a1a2e90c-publish	exon	1338463	1340373	.	-	.	ID=he.00g003280.m01.exon02-v1.0.a1;Name=he.00g003280.m01.exon02;Parent=he.00g003280.m01-v1.0.a1;
JABWEG010000001.1	GenSAS_63493a1a2e90c-publish	CDS	1338463	1340373	.	-	0	ID=he.00g003280.m01.CDS02-v1.0.a1;Name=he.00g003280.m01.CDS02;Parent=he.00g003280.m01-v1.0.a1;
JABWEG010000001.1	GenSAS_63493a1a2e90c-publish	gene	1340978	1342405	.	+	.	ID=he.00g003290-v1.0.a1;Name=he.00g003290;
JABWEG010000001.1	GenSAS_63493a1a2e90c-publish	mRNA	1340978	1342405	19780.00	+	.	ID=he.00g003290.m01-v1.0.a1;Name=he.00g003290.m01;Parent=he.00g003290-v1.0.a1;
JABWEG010000001.1	GenSAS_63493a1a2e90c-publish	exon	1340978	1340990	.	+	.	ID=he.00g003290.m01.exon01-v1.0.a1;Name=he.00g003290.m01.exon01;Parent=he.00g003290.m01-v1.0.a1;
JABWEG010000001.1	GenSAS_63493a1a2e90c-publish	CDS	1340978	1340990	.	+	0	ID=he.00g003290.m01.CDS01-v1.0.a1;Name=he.00g003290.m01.CDS01;Parent=he.00g003290.m01-v1.0.a1;
JABWEG010000001.1	GenSAS_63493a1a2e90c-publish	exon	1341101	1341151	.	+	.	ID=he.00g003290.m01.exon02-v1.0.a1;Name=he.00g003290.m01.exon02;Parent=he.00g003290.m01-v1.0.a1;
JABWEG010000001.1	GenSAS_63493a1a2e90c-publish	CDS	1341101	1341151	.	+	1	ID=he.00g003290.m01.CDS02-v1.0.a1;Name=he.00g003290.m01.CDS02;Parent=he.00g003290.m01-v1.0.a1;
JABWEG010000001.1	GenSAS_63493a1a2e90c-publish	exon	1341214	1341325	.	+	.	ID=he.00g003290.m01.exon03-v1.0.a1;Name=he.00g003290.m01.exon03;Parent=he.00g003290.m01-v1.0.a1;
JABWEG010000001.1	GenSAS_63493a1a2e90c-publish	CDS	1341214	1341325	.	+	1	ID=he.00g003290.m01.CDS03-v1.0.a1;Name=he.00g003290.m01.CDS03;Parent=he.00g003290.m01-v1.0.a1;
JABWEG010000001.1	GenSAS_63493a1a2e90c-publish	exon	1341377	1341761	.	+	.	ID=he.00g003290.m01.exon04-v1.0.a1;Name=he.00g003290.m01.exon04;Parent=he.00g003290.m01-v1.0.a1;
JABWEG010000001.1	GenSAS_63493a1a2e90c-publish	CDS	1341377	1341761	.	+	2	ID=he.00g003290.m01.CDS04-v1.0.a1;Name=he.00g003290.m01.CDS04;Parent=he.00g003290.m01-v1.0.a1;
JABWEG010000001.1	GenSAS_63493a1a2e90c-publish	exon	1341817	1341891	.	+	.	ID=he.00g003290.m01.exon05-v1.0.a1;Name=he.00g003290.m01.exon05;Parent=he.00g003290.m01-v1.0.a1;
JABWEG010000001.1	GenSAS_63493a1a2e90c-publish	CDS	1341817	1341891	.	+	0	ID=he.00g003290.m01.CDS05-v1.0.a1;Name=he.00g003290.m01.CDS05;Parent=he.00g003290.m01-v1.0.a1;
JABWEG010000001.1	GenSAS_63493a1a2e90c-publish	exon	1341956	1342405	.	+	.	ID=he.00g003290.m01.exon06-v1.0.a1;Name=he.00g003290.m01.exon06;Parent=he.00g003290.m01-v1.0.a1;
JABWEG010000001.1	GenSAS_63493a1a2e90c-publish	CDS	1341956	1342405	.	+	0	ID=he.00g003290.m01.CDS06-v1.0.a1;Name=he.00g003290.m01.CDS06;Parent=he.00g003290.m01-v1.0.a1;
JABWEG010000001.1	GenSAS_63493a1a2e90c-publish	gene	1342570	1343340	.	+	.	ID=he.00g003300-v1.0.a1;Name=he.00g003300;
JABWEG010000001.1	GenSAS_63493a1a2e90c-publish	mRNA	1342570	1343340	151220.00	+	.	ID=he.00g003300.m01-v1.0.a1;Name=he.00g003300.m01;Parent=he.00g003300-v1.0.a1;
JABWEG010000001.1	GenSAS_63493a1a2e90c-publish	exon	1342570	1343072	.	+	.	ID=he.00g003300.m01.exon01-v1.0.a1;Name=he.00g003300.m01.exon01;Parent=he.00g003300.m01-v1.0.a1;
JABWEG010000001.1	GenSAS_63493a1a2e90c-publish	CDS	1342570	1343072	.	+	0	ID=he.00g003300.m01.CDS01-v1.0.a1;Name=he.00g003300.m01.CDS01;Parent=he.00g003300.m01-v1.0.a1;
JABWEG010000001.1	GenSAS_63493a1a2e90c-publish	exon	1343121	1343340	.	+	.	ID=he.00g003300.m01.exon02-v1.0.a1;Name=he.00g003300.m01.exon02;Parent=he.00g003300.m01-v1.0.a1;
JABWEG010000001.1	GenSAS_63493a1a2e90c-publish	CDS	1343121	1343340	.	+	2	ID=he.00g003300.m01.CDS02-v1.0.a1;Name=he.00g003300.m01.CDS02;Parent=he.00g003300.m01-v1.0.a1;
JABWEG010000001.1	GenSAS_63493a1a2e90c-publish	gene	1343653	1345844	.	+	.	ID=he.00g003310-v1.0.a1;Name=he.00g003310;
JABWEG010000001.1	GenSAS_63493a1a2e90c-publish	mRNA	1343653	1345844	1362720.00	+	.	ID=he.00g003310.m01-v1.0.a1;Name=he.00g003310.m01;Parent=he.00g003310-v1.0.a1;
JABWEG010000001.1	GenSAS_63493a1a2e90c-publish	exon	1343653	1343892	.	+	.	ID=he.00g003310.m01.exon01-v1.0.a1;Name=he.00g003310.m01.exon01;Parent=he.00g003310.m01-v1.0.a1;
JABWEG010000001.1	GenSAS_63493a1a2e90c-publish	CDS	1343653	1343892	.	+	0	ID=he.00g003310.m01.CDS01-v1.0.a1;Name=he.00g003310.m01.CDS01;Parent=he.00g003310.m01-v1.0.a1;
JABWEG010000001.1	GenSAS_63493a1a2e90c-publish	exon	1343946	1344014	.	+	.	ID=he.00g003310.m01.exon02-v1.0.a1;Name=he.00g003310.m01.exon02;Parent=he.00g003310.m01-v1.0.a1;
JABWEG010000001.1	GenSAS_63493a1a2e90c-publish	CDS	1343946	1344014	.	+	0	ID=he.00g003310.m01.CDS02-v1.0.a1;Name=he.00g003310.m01.CDS02;Parent=he.00g003310.m01-v1.0.a1;
JABWEG010000001.1	GenSAS_63493a1a2e90c-publish	exon	1344073	1344339	.	+	.	ID=he.00g003310.m01.exon03-v1.0.a1;Name=he.00g003310.m01.exon03;Parent=he.00g003310.m01-v1.0.a1;
JABWEG010000001.1	GenSAS_63493a1a2e90c-publish	CDS	1344073	1344339	.	+	0	ID=he.00g003310.m01.CDS03-v1.0.a1;Name=he.00g003310.m01.CDS03;Parent=he.00g003310.m01-v1.0.a1;
JABWEG010000001.1	GenSAS_63493a1a2e90c-publish	exon	1344403	1344840	.	+	.	ID=he.00g003310.m01.exon04-v1.0.a1;Name=he.00g003310.m01.exon04;Parent=he.00g003310.m01-v1.0.a1;
JABWEG010000001.1	GenSAS_63493a1a2e90c-publish	CDS	1344403	1344840	.	+	0	ID=he.00g003310.m01.CDS04-v1.0.a1;Name=he.00g003310.m01.CDS04;Parent=he.00g003310.m01-v1.0.a1;
JABWEG010000001.1	GenSAS_63493a1a2e90c-publish	exon	1344889	1345416	.	+	.	ID=he.00g003310.m01.exon05-v1.0.a1;Name=he.00g003310.m01.exon05;Parent=he.00g003310.m01-v1.0.a1;
JABWEG010000001.1	GenSAS_63493a1a2e90c-publish	CDS	1344889	1345416	.	+	0	ID=he.00g003310.m01.CDS05-v1.0.a1;Name=he.00g003310.m01.CDS05;Parent=he.00g003310.m01-v1.0.a1;
JABWEG010000001.1	GenSAS_63493a1a2e90c-publish	exon	1345475	1345627	.	+	.	ID=he.00g003310.m01.exon06-v1.0.a1;Name=he.00g003310.m01.exon06;Parent=he.00g003310.m01-v1.0.a1;
JABWEG010000001.1	GenSAS_63493a1a2e90c-publish	CDS	1345475	1345627	.	+	0	ID=he.00g003310.m01.CDS06-v1.0.a1;Name=he.00g003310.m01.CDS06;Parent=he.00g003310.m01-v1.0.a1;
JABWEG010000001.1	GenSAS_63493a1a2e90c-publish	exon	1345686	1345844	.	+	.	ID=he.00g003310.m01.exon07-v1.0.a1;Name=he.00g003310.m01.exon07;Parent=he.00g003310.m01-v1.0.a1;
JABWEG010000001.1	GenSAS_63493a1a2e90c-publish	CDS	1345686	1345844	.	+	0	ID=he.00g003310.m01.CDS07-v1.0.a1;Name=he.00g003310.m01.CDS07;Parent=he.00g003310.m01-v1.0.a1;
JABWEG010000001.1	GenSAS_63493a1a2e90c-publish	gene	1346303	1347820	.	+	.	ID=he.00g003320-v1.0.a1;Name=he.00g003320;
JABWEG010000001.1	GenSAS_63493a1a2e90c-publish	mRNA	1346303	1347820	4054785.00	+	.	ID=he.00g003320.m01-v1.0.a1;Name=he.00g003320.m01;Parent=he.00g003320-v1.0.a1;
JABWEG010000001.1	GenSAS_63493a1a2e90c-publish	exon	1346303	1346423	.	+	.	ID=he.00g003320.m01.exon01-v1.0.a1;Name=he.00g003320.m01.exon01;Parent=he.00g003320.m01-v1.0.a1;
JABWEG010000001.1	GenSAS_63493a1a2e90c-publish	CDS	1346303	1346423	.	+	0	ID=he.00g003320.m01.CDS01-v1.0.a1;Name=he.00g003320.m01.CDS01;Parent=he.00g003320.m01-v1.0.a1;
JABWEG010000001.1	GenSAS_63493a1a2e90c-publish	exon	1346484	1346539	.	+	.	ID=he.00g003320.m01.exon02-v1.0.a1;Name=he.00g003320.m01.exon02;Parent=he.00g003320.m01-v1.0.a1;
JABWEG010000001.1	GenSAS_63493a1a2e90c-publish	CDS	1346484	1346539	.	+	1	ID=he.00g003320.m01.CDS02-v1.0.a1;Name=he.00g003320.m01.CDS02;Parent=he.00g003320.m01-v1.0.a1;
JABWEG010000001.1	GenSAS_63493a1a2e90c-publish	exon	1346593	1346790	.	+	.	ID=he.00g003320.m01.exon03-v1.0.a1;Name=he.00g003320.m01.exon03;Parent=he.00g003320.m01-v1.0.a1;
JABWEG010000001.1	GenSAS_63493a1a2e90c-publish	CDS	1346593	1346790	.	+	0	ID=he.00g003320.m01.CDS03-v1.0.a1;Name=he.00g003320.m01.CDS03;Parent=he.00g003320.m01-v1.0.a1;
JABWEG010000001.1	GenSAS_63493a1a2e90c-publish	exon	1346841	1346897	.	+	.	ID=he.00g003320.m01.exon04-v1.0.a1;Name=he.00g003320.m01.exon04;Parent=he.00g003320.m01-v1.0.a1;
JABWEG010000001.1	GenSAS_63493a1a2e90c-publish	CDS	1346841	1346897	.	+	0	ID=he.00g003320.m01.CDS04-v1.0.a1;Name=he.00g003320.m01.CDS04;Parent=he.00g003320.m01-v1.0.a1;
JABWEG010000001.1	GenSAS_63493a1a2e90c-publish	exon	1346952	1347020	.	+	.	ID=he.00g003320.m01.exon05-v1.0.a1;Name=he.00g003320.m01.exon05;Parent=he.00g003320.m01-v1.0.a1;
JABWEG010000001.1	GenSAS_63493a1a2e90c-publish	CDS	1346952	1347020	.	+	0	ID=he.00g003320.m01.CDS05-v1.0.a1;Name=he.00g003320.m01.CDS05;Parent=he.00g003320.m01-v1.0.a1;
JABWEG010000001.1	GenSAS_63493a1a2e90c-publish	exon	1347076	1347398	.	+	.	ID=he.00g003320.m01.exon06-v1.0.a1;Name=he.00g003320.m01.exon06;Parent=he.00g003320.m01-v1.0.a1;
JABWEG010000001.1	GenSAS_63493a1a2e90c-publish	CDS	1347076	1347398	.	+	0	ID=he.00g003320.m01.CDS06-v1.0.a1;Name=he.00g003320.m01.CDS06;Parent=he.00g003320.m01-v1.0.a1;
JABWEG010000001.1	GenSAS_63493a1a2e90c-publish	exon	1347447	1347563	.	+	.	ID=he.00g003320.m01.exon07-v1.0.a1;Name=he.00g003320.m01.exon07;Parent=he.00g003320.m01-v1.0.a1;
JABWEG010000001.1	GenSAS_63493a1a2e90c-publish	CDS	1347447	1347563	.	+	2	ID=he.00g003320.m01.CDS07-v1.0.a1;Name=he.00g003320.m01.CDS07;Parent=he.00g003320.m01-v1.0.a1;
JABWEG010000001.1	GenSAS_63493a1a2e90c-publish	exon	1347613	1347820	.	+	.	ID=he.00g003320.m01.exon08-v1.0.a1;Name=he.00g003320.m01.exon08;Parent=he.00g003320.m01-v1.0.a1;
JABWEG010000001.1	GenSAS_63493a1a2e90c-publish	CDS	1347613	1347820	.	+	2	ID=he.00g003320.m01.CDS08-v1.0.a1;Name=he.00g003320.m01.CDS08;Parent=he.00g003320.m01-v1.0.a1;
JABWEG010000001.1	GenSAS_63493a1a2e90c-publish	gene	1348370	1353282	.	+	.	ID=he.00g003330-v1.0.a1;Name=he.00g003330;
JABWEG010000001.1	GenSAS_63493a1a2e90c-publish	mRNA	1348370	1353282	14471320.00	+	.	ID=he.00g003330.m01-v1.0.a1;Name=he.00g003330.m01;Parent=he.00g003330-v1.0.a1;
JABWEG010000001.1	GenSAS_63493a1a2e90c-publish	exon	1348370	1348516	.	+	.	ID=he.00g003330.m01.exon01-v1.0.a1;Name=he.00g003330.m01.exon01;Parent=he.00g003330.m01-v1.0.a1;
JABWEG010000001.1	GenSAS_63493a1a2e90c-publish	CDS	1348370	1348516	.	+	0	ID=he.00g003330.m01.CDS01-v1.0.a1;Name=he.00g003330.m01.CDS01;Parent=he.00g003330.m01-v1.0.a1;
JABWEG010000001.1	GenSAS_63493a1a2e90c-publish	exon	1348572	1348670	.	+	.	ID=he.00g003330.m01.exon02-v1.0.a1;Name=he.00g003330.m01.exon02;Parent=he.00g003330.m01-v1.0.a1;
JABWEG010000001.1	GenSAS_63493a1a2e90c-publish	CDS	1348572	1348670	.	+	0	ID=he.00g003330.m01.CDS02-v1.0.a1;Name=he.00g003330.m01.CDS02;Parent=he.00g003330.m01-v1.0.a1;
JABWEG010000001.1	GenSAS_63493a1a2e90c-publish	exon	1348725	1348837	.	+	.	ID=he.00g003330.m01.exon03-v1.0.a1;Name=he.00g003330.m01.exon03;Parent=he.00g003330.m01-v1.0.a1;
JABWEG010000001.1	GenSAS_63493a1a2e90c-publish	CDS	1348725	1348837	.	+	0	ID=he.00g003330.m01.CDS03-v1.0.a1;Name=he.00g003330.m01.CDS03;Parent=he.00g003330.m01-v1.0.a1;
JABWEG010000001.1	GenSAS_63493a1a2e90c-publish	exon	1348903	1349027	.	+	.	ID=he.00g003330.m01.exon04-v1.0.a1;Name=he.00g003330.m01.exon04;Parent=he.00g003330.m01-v1.0.a1;
JABWEG010000001.1	GenSAS_63493a1a2e90c-publish	CDS	1348903	1349027	.	+	2	ID=he.00g003330.m01.CDS04-v1.0.a1;Name=he.00g003330.m01.CDS04;Parent=he.00g003330.m01-v1.0.a1;
JABWEG010000001.1	GenSAS_63493a1a2e90c-publish	exon	1349092	1349187	.	+	.	ID=he.00g003330.m01.exon05-v1.0.a1;Name=he.00g003330.m01.exon05;Parent=he.00g003330.m01-v1.0.a1;
JABWEG010000001.1	GenSAS_63493a1a2e90c-publish	CDS	1349092	1349187	.	+	1	ID=he.00g003330.m01.CDS05-v1.0.a1;Name=he.00g003330.m01.CDS05;Parent=he.00g003330.m01-v1.0.a1;
JABWEG010000001.1	GenSAS_63493a1a2e90c-publish	exon	1349239	1349676	.	+	.	ID=he.00g003330.m01.exon06-v1.0.a1;Name=he.00g003330.m01.exon06;Parent=he.00g003330.m01-v1.0.a1;
JABWEG010000001.1	GenSAS_63493a1a2e90c-publish	CDS	1349239	1349676	.	+	1	ID=he.00g003330.m01.CDS06-v1.0.a1;Name=he.00g003330.m01.CDS06;Parent=he.00g003330.m01-v1.0.a1;
JABWEG010000001.1	GenSAS_63493a1a2e90c-publish	exon	1349732	1349979	.	+	.	ID=he.00g003330.m01.exon07-v1.0.a1;Name=he.00g003330.m01.exon07;Parent=he.00g003330.m01-v1.0.a1;
JABWEG010000001.1	GenSAS_63493a1a2e90c-publish	CDS	1349732	1349979	.	+	1	ID=he.00g003330.m01.CDS07-v1.0.a1;Name=he.00g003330.m01.CDS07;Parent=he.00g003330.m01-v1.0.a1;
JABWEG010000001.1	GenSAS_63493a1a2e90c-publish	exon	1350036	1350146	.	+	.	ID=he.00g003330.m01.exon08-v1.0.a1;Name=he.00g003330.m01.exon08;Parent=he.00g003330.m01-v1.0.a1;
JABWEG010000001.1	GenSAS_63493a1a2e90c-publish	CDS	1350036	1350146	.	+	0	ID=he.00g003330.m01.CDS08-v1.0.a1;Name=he.00g003330.m01.CDS08;Parent=he.00g003330.m01-v1.0.a1;
JABWEG010000001.1	GenSAS_63493a1a2e90c-publish	exon	1350200	1350268	.	+	.	ID=he.00g003330.m01.exon09-v1.0.a1;Name=he.00g003330.m01.exon09;Parent=he.00g003330.m01-v1.0.a1;
JABWEG010000001.1	GenSAS_63493a1a2e90c-publish	CDS	1350200	1350268	.	+	0	ID=he.00g003330.m01.CDS09-v1.0.a1;Name=he.00g003330.m01.CDS09;Parent=he.00g003330.m01-v1.0.a1;
JABWEG010000001.1	GenSAS_63493a1a2e90c-publish	exon	1350324	1350440	.	+	.	ID=he.00g003330.m01.exon10-v1.0.a1;Name=he.00g003330.m01.exon10;Parent=he.00g003330.m01-v1.0.a1;
JABWEG010000001.1	GenSAS_63493a1a2e90c-publish	CDS	1350324	1350440	.	+	0	ID=he.00g003330.m01.CDS10-v1.0.a1;Name=he.00g003330.m01.CDS10;Parent=he.00g003330.m01-v1.0.a1;
JABWEG010000001.1	GenSAS_63493a1a2e90c-publish	exon	1350495	1350857	.	+	.	ID=he.00g003330.m01.exon11-v1.0.a1;Name=he.00g003330.m01.exon11;Parent=he.00g003330.m01-v1.0.a1;
JABWEG010000001.1	GenSAS_63493a1a2e90c-publish	CDS	1350495	1350857	.	+	0	ID=he.00g003330.m01.CDS11-v1.0.a1;Name=he.00g003330.m01.CDS11;Parent=he.00g003330.m01-v1.0.a1;
JABWEG010000001.1	GenSAS_63493a1a2e90c-publish	exon	1350913	1350995	.	+	.	ID=he.00g003330.m01.exon12-v1.0.a1;Name=he.00g003330.m01.exon12;Parent=he.00g003330.m01-v1.0.a1;
JABWEG010000001.1	GenSAS_63493a1a2e90c-publish	CDS	1350913	1350995	.	+	0	ID=he.00g003330.m01.CDS12-v1.0.a1;Name=he.00g003330.m01.CDS12;Parent=he.00g003330.m01-v1.0.a1;
JABWEG010000001.1	GenSAS_63493a1a2e90c-publish	exon	1351049	1351134	.	+	.	ID=he.00g003330.m01.exon13-v1.0.a1;Name=he.00g003330.m01.exon13;Parent=he.00g003330.m01-v1.0.a1;
JABWEG010000001.1	GenSAS_63493a1a2e90c-publish	CDS	1351049	1351134	.	+	2	ID=he.00g003330.m01.CDS13-v1.0.a1;Name=he.00g003330.m01.CDS13;Parent=he.00g003330.m01-v1.0.a1;
JABWEG010000001.1	GenSAS_63493a1a2e90c-publish	exon	1351187	1351397	.	+	.	ID=he.00g003330.m01.exon14-v1.0.a1;Name=he.00g003330.m01.exon14;Parent=he.00g003330.m01-v1.0.a1;
JABWEG010000001.1	GenSAS_63493a1a2e90c-publish	CDS	1351187	1351397	.	+	1	ID=he.00g003330.m01.CDS14-v1.0.a1;Name=he.00g003330.m01.CDS14;Parent=he.00g003330.m01-v1.0.a1;
JABWEG010000001.1	GenSAS_63493a1a2e90c-publish	exon	1351449	1351585	.	+	.	ID=he.00g003330.m01.exon15-v1.0.a1;Name=he.00g003330.m01.exon15;Parent=he.00g003330.m01-v1.0.a1;
JABWEG010000001.1	GenSAS_63493a1a2e90c-publish	CDS	1351449	1351585	.	+	2	ID=he.00g003330.m01.CDS15-v1.0.a1;Name=he.00g003330.m01.CDS15;Parent=he.00g003330.m01-v1.0.a1;
JABWEG010000001.1	GenSAS_63493a1a2e90c-publish	exon	1351647	1351867	.	+	.	ID=he.00g003330.m01.exon16-v1.0.a1;Name=he.00g003330.m01.exon16;Parent=he.00g003330.m01-v1.0.a1;
JABWEG010000001.1	GenSAS_63493a1a2e90c-publish	CDS	1351647	1351867	.	+	1	ID=he.00g003330.m01.CDS16-v1.0.a1;Name=he.00g003330.m01.CDS16;Parent=he.00g003330.m01-v1.0.a1;
JABWEG010000001.1	GenSAS_63493a1a2e90c-publish	exon	1351922	1351961	.	+	.	ID=he.00g003330.m01.exon17-v1.0.a1;Name=he.00g003330.m01.exon17;Parent=he.00g003330.m01-v1.0.a1;
JABWEG010000001.1	GenSAS_63493a1a2e90c-publish	CDS	1351922	1351961	.	+	0	ID=he.00g003330.m01.CDS17-v1.0.a1;Name=he.00g003330.m01.CDS17;Parent=he.00g003330.m01-v1.0.a1;
JABWEG010000001.1	GenSAS_63493a1a2e90c-publish	exon	1352011	1352045	.	+	.	ID=he.00g003330.m01.exon18-v1.0.a1;Name=he.00g003330.m01.exon18;Parent=he.00g003330.m01-v1.0.a1;
JABWEG010000001.1	GenSAS_63493a1a2e90c-publish	CDS	1352011	1352045	.	+	1	ID=he.00g003330.m01.CDS18-v1.0.a1;Name=he.00g003330.m01.CDS18;Parent=he.00g003330.m01-v1.0.a1;
JABWEG010000001.1	GenSAS_63493a1a2e90c-publish	exon	1352099	1352443	.	+	.	ID=he.00g003330.m01.exon19-v1.0.a1;Name=he.00g003330.m01.exon19;Parent=he.00g003330.m01-v1.0.a1;
JABWEG010000001.1	GenSAS_63493a1a2e90c-publish	CDS	1352099	1352443	.	+	0	ID=he.00g003330.m01.CDS19-v1.0.a1;Name=he.00g003330.m01.CDS19;Parent=he.00g003330.m01-v1.0.a1;
JABWEG010000001.1	GenSAS_63493a1a2e90c-publish	exon	1352499	1352545	.	+	.	ID=he.00g003330.m01.exon20-v1.0.a1;Name=he.00g003330.m01.exon20;Parent=he.00g003330.m01-v1.0.a1;
JABWEG010000001.1	GenSAS_63493a1a2e90c-publish	CDS	1352499	1352545	.	+	0	ID=he.00g003330.m01.CDS20-v1.0.a1;Name=he.00g003330.m01.CDS20;Parent=he.00g003330.m01-v1.0.a1;
JABWEG010000001.1	GenSAS_63493a1a2e90c-publish	exon	1352604	1352763	.	+	.	ID=he.00g003330.m01.exon21-v1.0.a1;Name=he.00g003330.m01.exon21;Parent=he.00g003330.m01-v1.0.a1;
JABWEG010000001.1	GenSAS_63493a1a2e90c-publish	CDS	1352604	1352763	.	+	2	ID=he.00g003330.m01.CDS21-v1.0.a1;Name=he.00g003330.m01.CDS21;Parent=he.00g003330.m01-v1.0.a1;
JABWEG010000001.1	GenSAS_63493a1a2e90c-publish	exon	1352818	1352980	.	+	.	ID=he.00g003330.m01.exon22-v1.0.a1;Name=he.00g003330.m01.exon22;Parent=he.00g003330.m01-v1.0.a1;
JABWEG010000001.1	GenSAS_63493a1a2e90c-publish	CDS	1352818	1352980	.	+	0	ID=he.00g003330.m01.CDS22-v1.0.a1;Name=he.00g003330.m01.CDS22;Parent=he.00g003330.m01-v1.0.a1;
JABWEG010000001.1	GenSAS_63493a1a2e90c-publish	exon	1353041	1353057	.	+	.	ID=he.00g003330.m01.exon23-v1.0.a1;Name=he.00g003330.m01.exon23;Parent=he.00g003330.m01-v1.0.a1;
JABWEG010000001.1	GenSAS_63493a1a2e90c-publish	CDS	1353041	1353057	.	+	1	ID=he.00g003330.m01.CDS23-v1.0.a1;Name=he.00g003330.m01.CDS23;Parent=he.00g003330.m01-v1.0.a1;
JABWEG010000001.1	GenSAS_63493a1a2e90c-publish	exon	1353116	1353176	.	+	.	ID=he.00g003330.m01.exon24-v1.0.a1;Name=he.00g003330.m01.exon24;Parent=he.00g003330.m01-v1.0.a1;
JABWEG010000001.1	GenSAS_63493a1a2e90c-publish	CDS	1353116	1353176	.	+	0	ID=he.00g003330.m01.CDS24-v1.0.a1;Name=he.00g003330.m01.CDS24;Parent=he.00g003330.m01-v1.0.a1;
JABWEG010000001.1	GenSAS_63493a1a2e90c-publish	exon	1353236	1353282	.	+	.	ID=he.00g003330.m01.exon25-v1.0.a1;Name=he.00g003330.m01.exon25;Parent=he.00g003330.m01-v1.0.a1;
JABWEG010000001.1	GenSAS_63493a1a2e90c-publish	CDS	1353236	1353282	.	+	1	ID=he.00g003330.m01.CDS25-v1.0.a1;Name=he.00g003330.m01.CDS25;Parent=he.00g003330.m01-v1.0.a1;
JABWEG010000001.1	GenSAS_63493a1a2e90c-publish	gene	1354195	1355442	.	-	.	ID=he.00g003340-v1.0.a1;Name=he.00g003340;
JABWEG010000001.1	GenSAS_63493a1a2e90c-publish	mRNA	1354195	1355442	12465.00	-	.	ID=he.00g003340.m01-v1.0.a1;Name=he.00g003340.m01;Parent=he.00g003340-v1.0.a1;
JABWEG010000001.1	GenSAS_63493a1a2e90c-publish	exon	1354195	1354266	.	-	.	ID=he.00g003340.m01.exon01-v1.0.a1;Name=he.00g003340.m01.exon01;Parent=he.00g003340.m01-v1.0.a1;
JABWEG010000001.1	GenSAS_63493a1a2e90c-publish	CDS	1354195	1354266	.	-	0	ID=he.00g003340.m01.CDS01-v1.0.a1;Name=he.00g003340.m01.CDS01;Parent=he.00g003340.m01-v1.0.a1;
JABWEG010000001.1	GenSAS_63493a1a2e90c-publish	exon	1354323	1354807	.	-	.	ID=he.00g003340.m01.exon02-v1.0.a1;Name=he.00g003340.m01.exon02;Parent=he.00g003340.m01-v1.0.a1;
JABWEG010000001.1	GenSAS_63493a1a2e90c-publish	CDS	1354323	1354807	.	-	1	ID=he.00g003340.m01.CDS02-v1.0.a1;Name=he.00g003340.m01.CDS02;Parent=he.00g003340.m01-v1.0.a1;
JABWEG010000001.1	GenSAS_63493a1a2e90c-publish	exon	1354857	1355198	.	-	.	ID=he.00g003340.m01.exon03-v1.0.a1;Name=he.00g003340.m01.exon03;Parent=he.00g003340.m01-v1.0.a1;
JABWEG010000001.1	GenSAS_63493a1a2e90c-publish	CDS	1354857	1355198	.	-	1	ID=he.00g003340.m01.CDS03-v1.0.a1;Name=he.00g003340.m01.CDS03;Parent=he.00g003340.m01-v1.0.a1;
JABWEG010000001.1	GenSAS_63493a1a2e90c-publish	exon	1355257	1355358	.	-	.	ID=he.00g003340.m01.exon04-v1.0.a1;Name=he.00g003340.m01.exon04;Parent=he.00g003340.m01-v1.0.a1;
JABWEG010000001.1	GenSAS_63493a1a2e90c-publish	CDS	1355257	1355358	.	-	1	ID=he.00g003340.m01.CDS04-v1.0.a1;Name=he.00g003340.m01.CDS04;Parent=he.00g003340.m01-v1.0.a1;
JABWEG010000001.1	GenSAS_63493a1a2e90c-publish	exon	1355409	1355442	.	-	.	ID=he.00g003340.m01.exon05-v1.0.a1;Name=he.00g003340.m01.exon05;Parent=he.00g003340.m01-v1.0.a1;
JABWEG010000001.1	GenSAS_63493a1a2e90c-publish	CDS	1355409	1355442	.	-	0	ID=he.00g003340.m01.CDS05-v1.0.a1;Name=he.00g003340.m01.CDS05;Parent=he.00g003340.m01-v1.0.a1;
JABWEG010000001.1	GenSAS_63493a1a2e90c-publish	gene	1356425	1357711	.	-	.	ID=he.00g003350-v1.0.a1;Name=he.00g003350;
JABWEG010000001.1	GenSAS_63493a1a2e90c-publish	mRNA	1356425	1357711	12855.00	-	.	ID=he.00g003350.m01-v1.0.a1;Name=he.00g003350.m01;Parent=he.00g003350-v1.0.a1;
JABWEG010000001.1	GenSAS_63493a1a2e90c-publish	exon	1356425	1356499	.	-	.	ID=he.00g003350.m01.exon01-v1.0.a1;Name=he.00g003350.m01.exon01;Parent=he.00g003350.m01-v1.0.a1;
JABWEG010000001.1	GenSAS_63493a1a2e90c-publish	CDS	1356425	1356499	.	-	0	ID=he.00g003350.m01.CDS01-v1.0.a1;Name=he.00g003350.m01.CDS01;Parent=he.00g003350.m01-v1.0.a1;
JABWEG010000001.1	GenSAS_63493a1a2e90c-publish	exon	1356564	1357048	.	-	.	ID=he.00g003350.m01.exon02-v1.0.a1;Name=he.00g003350.m01.exon02;Parent=he.00g003350.m01-v1.0.a1;
JABWEG010000001.1	GenSAS_63493a1a2e90c-publish	CDS	1356564	1357048	.	-	1	ID=he.00g003350.m01.CDS02-v1.0.a1;Name=he.00g003350.m01.CDS02;Parent=he.00g003350.m01-v1.0.a1;
JABWEG010000001.1	GenSAS_63493a1a2e90c-publish	exon	1357101	1357439	.	-	.	ID=he.00g003350.m01.exon03-v1.0.a1;Name=he.00g003350.m01.exon03;Parent=he.00g003350.m01-v1.0.a1;
JABWEG010000001.1	GenSAS_63493a1a2e90c-publish	CDS	1357101	1357439	.	-	1	ID=he.00g003350.m01.CDS03-v1.0.a1;Name=he.00g003350.m01.CDS03;Parent=he.00g003350.m01-v1.0.a1;
JABWEG010000001.1	GenSAS_63493a1a2e90c-publish	exon	1357492	1357620	.	-	.	ID=he.00g003350.m01.exon04-v1.0.a1;Name=he.00g003350.m01.exon04;Parent=he.00g003350.m01-v1.0.a1;
JABWEG010000001.1	GenSAS_63493a1a2e90c-publish	CDS	1357492	1357620	.	-	1	ID=he.00g003350.m01.CDS04-v1.0.a1;Name=he.00g003350.m01.CDS04;Parent=he.00g003350.m01-v1.0.a1;
JABWEG010000001.1	GenSAS_63493a1a2e90c-publish	exon	1357678	1357711	.	-	.	ID=he.00g003350.m01.exon05-v1.0.a1;Name=he.00g003350.m01.exon05;Parent=he.00g003350.m01-v1.0.a1;
JABWEG010000001.1	GenSAS_63493a1a2e90c-publish	CDS	1357678	1357711	.	-	0	ID=he.00g003350.m01.CDS05-v1.0.a1;Name=he.00g003350.m01.CDS05;Parent=he.00g003350.m01-v1.0.a1;
JABWEG010000001.1	GenSAS_63493a1a2e90c-publish	gene	1358170	1358935	.	+	.	ID=he.00g003360-v1.0.a1;Name=he.00g003360;
JABWEG010000001.1	GenSAS_63493a1a2e90c-publish	mRNA	1358170	1358935	1256335.00	+	.	ID=he.00g003360.m01-v1.0.a1;Name=he.00g003360.m01;Parent=he.00g003360-v1.0.a1;
JABWEG010000001.1	GenSAS_63493a1a2e90c-publish	exon	1358170	1358172	.	+	.	ID=he.00g003360.m01.exon01-v1.0.a1;Name=he.00g003360.m01.exon01;Parent=he.00g003360.m01-v1.0.a1;
JABWEG010000001.1	GenSAS_63493a1a2e90c-publish	CDS	1358170	1358172	.	+	0	ID=he.00g003360.m01.CDS01-v1.0.a1;Name=he.00g003360.m01.CDS01;Parent=he.00g003360.m01-v1.0.a1;
JABWEG010000001.1	GenSAS_63493a1a2e90c-publish	exon	1358227	1358532	.	+	.	ID=he.00g003360.m01.exon02-v1.0.a1;Name=he.00g003360.m01.exon02;Parent=he.00g003360.m01-v1.0.a1;
JABWEG010000001.1	GenSAS_63493a1a2e90c-publish	CDS	1358227	1358532	.	+	0	ID=he.00g003360.m01.CDS02-v1.0.a1;Name=he.00g003360.m01.CDS02;Parent=he.00g003360.m01-v1.0.a1;
JABWEG010000001.1	GenSAS_63493a1a2e90c-publish	exon	1358584	1358644	.	+	.	ID=he.00g003360.m01.exon03-v1.0.a1;Name=he.00g003360.m01.exon03;Parent=he.00g003360.m01-v1.0.a1;
JABWEG010000001.1	GenSAS_63493a1a2e90c-publish	CDS	1358584	1358644	.	+	0	ID=he.00g003360.m01.CDS03-v1.0.a1;Name=he.00g003360.m01.CDS03;Parent=he.00g003360.m01-v1.0.a1;
JABWEG010000001.1	GenSAS_63493a1a2e90c-publish	exon	1358713	1358857	.	+	.	ID=he.00g003360.m01.exon04-v1.0.a1;Name=he.00g003360.m01.exon04;Parent=he.00g003360.m01-v1.0.a1;
JABWEG010000001.1	GenSAS_63493a1a2e90c-publish	CDS	1358713	1358857	.	+	1	ID=he.00g003360.m01.CDS04-v1.0.a1;Name=he.00g003360.m01.CDS04;Parent=he.00g003360.m01-v1.0.a1;
JABWEG010000001.1	GenSAS_63493a1a2e90c-publish	exon	1358914	1358935	.	+	.	ID=he.00g003360.m01.exon05-v1.0.a1;Name=he.00g003360.m01.exon05;Parent=he.00g003360.m01-v1.0.a1;
JABWEG010000001.1	GenSAS_63493a1a2e90c-publish	CDS	1358914	1358935	.	+	2	ID=he.00g003360.m01.CDS05-v1.0.a1;Name=he.00g003360.m01.CDS05;Parent=he.00g003360.m01-v1.0.a1;
JABWEG010000001.1	GenSAS_63493a1a2e90c-publish	gene	1362786	1365796	.	-	.	ID=he.00g003370-v1.0.a1;Name=he.00g003370;
JABWEG010000001.1	GenSAS_63493a1a2e90c-publish	mRNA	1362786	1365796	25730.00	-	.	ID=he.00g003370.m01-v1.0.a1;Name=he.00g003370.m01;Parent=he.00g003370-v1.0.a1;
JABWEG010000001.1	GenSAS_63493a1a2e90c-publish	exon	1362786	1363631	.	-	.	ID=he.00g003370.m01.exon01-v1.0.a1;Name=he.00g003370.m01.exon01;Parent=he.00g003370.m01-v1.0.a1;
JABWEG010000001.1	GenSAS_63493a1a2e90c-publish	CDS	1362786	1363631	.	-	0	ID=he.00g003370.m01.CDS01-v1.0.a1;Name=he.00g003370.m01.CDS01;Parent=he.00g003370.m01-v1.0.a1;
JABWEG010000001.1	GenSAS_63493a1a2e90c-publish	exon	1363682	1363799	.	-	.	ID=he.00g003370.m01.exon02-v1.0.a1;Name=he.00g003370.m01.exon02;Parent=he.00g003370.m01-v1.0.a1;
JABWEG010000001.1	GenSAS_63493a1a2e90c-publish	CDS	1363682	1363799	.	-	2	ID=he.00g003370.m01.CDS02-v1.0.a1;Name=he.00g003370.m01.CDS02;Parent=he.00g003370.m01-v1.0.a1;
JABWEG010000001.1	GenSAS_63493a1a2e90c-publish	exon	1364032	1364117	.	-	.	ID=he.00g003370.m01.exon03-v1.0.a1;Name=he.00g003370.m01.exon03;Parent=he.00g003370.m01-v1.0.a1;
JABWEG010000001.1	GenSAS_63493a1a2e90c-publish	CDS	1364032	1364117	.	-	0	ID=he.00g003370.m01.CDS03-v1.0.a1;Name=he.00g003370.m01.CDS03;Parent=he.00g003370.m01-v1.0.a1;
JABWEG010000001.1	GenSAS_63493a1a2e90c-publish	exon	1364165	1364275	.	-	.	ID=he.00g003370.m01.exon04-v1.0.a1;Name=he.00g003370.m01.exon04;Parent=he.00g003370.m01-v1.0.a1;
JABWEG010000001.1	GenSAS_63493a1a2e90c-publish	CDS	1364165	1364275	.	-	0	ID=he.00g003370.m01.CDS04-v1.0.a1;Name=he.00g003370.m01.CDS04;Parent=he.00g003370.m01-v1.0.a1;
JABWEG010000001.1	GenSAS_63493a1a2e90c-publish	exon	1364343	1365023	.	-	.	ID=he.00g003370.m01.exon05-v1.0.a1;Name=he.00g003370.m01.exon05;Parent=he.00g003370.m01-v1.0.a1;
JABWEG010000001.1	GenSAS_63493a1a2e90c-publish	CDS	1364343	1365023	.	-	0	ID=he.00g003370.m01.CDS05-v1.0.a1;Name=he.00g003370.m01.CDS05;Parent=he.00g003370.m01-v1.0.a1;
JABWEG010000001.1	GenSAS_63493a1a2e90c-publish	exon	1365119	1365155	.	-	.	ID=he.00g003370.m01.exon06-v1.0.a1;Name=he.00g003370.m01.exon06;Parent=he.00g003370.m01-v1.0.a1;
JABWEG010000001.1	GenSAS_63493a1a2e90c-publish	CDS	1365119	1365155	.	-	2	ID=he.00g003370.m01.CDS06-v1.0.a1;Name=he.00g003370.m01.CDS06;Parent=he.00g003370.m01-v1.0.a1;
JABWEG010000001.1	GenSAS_63493a1a2e90c-publish	exon	1365243	1365406	.	-	.	ID=he.00g003370.m01.exon07-v1.0.a1;Name=he.00g003370.m01.exon07;Parent=he.00g003370.m01-v1.0.a1;
JABWEG010000001.1	GenSAS_63493a1a2e90c-publish	CDS	1365243	1365406	.	-	0	ID=he.00g003370.m01.CDS07-v1.0.a1;Name=he.00g003370.m01.CDS07;Parent=he.00g003370.m01-v1.0.a1;
JABWEG010000001.1	GenSAS_63493a1a2e90c-publish	exon	1365464	1365796	.	-	.	ID=he.00g003370.m01.exon08-v1.0.a1;Name=he.00g003370.m01.exon08;Parent=he.00g003370.m01-v1.0.a1;
JABWEG010000001.1	GenSAS_63493a1a2e90c-publish	CDS	1365464	1365796	.	-	0	ID=he.00g003370.m01.CDS08-v1.0.a1;Name=he.00g003370.m01.CDS08;Parent=he.00g003370.m01-v1.0.a1;
JABWEG010000001.1	GenSAS_63493a1a2e90c-publish	gene	1366219	1371216	.	-	.	ID=he.00g003380-v1.0.a1;Name=he.00g003380;
JABWEG010000001.1	GenSAS_63493a1a2e90c-publish	mRNA	1366219	1371216	47555.00	-	.	ID=he.00g003380.m01-v1.0.a1;Name=he.00g003380.m01;Parent=he.00g003380-v1.0.a1;
JABWEG010000001.1	GenSAS_63493a1a2e90c-publish	exon	1366219	1366338	.	-	.	ID=he.00g003380.m01.exon01-v1.0.a1;Name=he.00g003380.m01.exon01;Parent=he.00g003380.m01-v1.0.a1;
JABWEG010000001.1	GenSAS_63493a1a2e90c-publish	CDS	1366219	1366338	.	-	0	ID=he.00g003380.m01.CDS01-v1.0.a1;Name=he.00g003380.m01.CDS01;Parent=he.00g003380.m01-v1.0.a1;
JABWEG010000001.1	GenSAS_63493a1a2e90c-publish	exon	1366397	1366572	.	-	.	ID=he.00g003380.m01.exon02-v1.0.a1;Name=he.00g003380.m01.exon02;Parent=he.00g003380.m01-v1.0.a1;
JABWEG010000001.1	GenSAS_63493a1a2e90c-publish	CDS	1366397	1366572	.	-	1	ID=he.00g003380.m01.CDS02-v1.0.a1;Name=he.00g003380.m01.CDS02;Parent=he.00g003380.m01-v1.0.a1;
JABWEG010000001.1	GenSAS_63493a1a2e90c-publish	exon	1366626	1366725	.	-	.	ID=he.00g003380.m01.exon03-v1.0.a1;Name=he.00g003380.m01.exon03;Parent=he.00g003380.m01-v1.0.a1;
JABWEG010000001.1	GenSAS_63493a1a2e90c-publish	CDS	1366626	1366725	.	-	0	ID=he.00g003380.m01.CDS03-v1.0.a1;Name=he.00g003380.m01.CDS03;Parent=he.00g003380.m01-v1.0.a1;
JABWEG010000001.1	GenSAS_63493a1a2e90c-publish	exon	1366780	1366901	.	-	.	ID=he.00g003380.m01.exon04-v1.0.a1;Name=he.00g003380.m01.exon04;Parent=he.00g003380.m01-v1.0.a1;
JABWEG010000001.1	GenSAS_63493a1a2e90c-publish	CDS	1366780	1366901	.	-	1	ID=he.00g003380.m01.CDS04-v1.0.a1;Name=he.00g003380.m01.CDS04;Parent=he.00g003380.m01-v1.0.a1;
JABWEG010000001.1	GenSAS_63493a1a2e90c-publish	exon	1366951	1367047	.	-	.	ID=he.00g003380.m01.exon05-v1.0.a1;Name=he.00g003380.m01.exon05;Parent=he.00g003380.m01-v1.0.a1;
JABWEG010000001.1	GenSAS_63493a1a2e90c-publish	CDS	1366951	1367047	.	-	0	ID=he.00g003380.m01.CDS05-v1.0.a1;Name=he.00g003380.m01.CDS05;Parent=he.00g003380.m01-v1.0.a1;
JABWEG010000001.1	GenSAS_63493a1a2e90c-publish	exon	1367423	1367533	.	-	.	ID=he.00g003380.m01.exon06-v1.0.a1;Name=he.00g003380.m01.exon06;Parent=he.00g003380.m01-v1.0.a1;
JABWEG010000001.1	GenSAS_63493a1a2e90c-publish	CDS	1367423	1367533	.	-	0	ID=he.00g003380.m01.CDS06-v1.0.a1;Name=he.00g003380.m01.CDS06;Parent=he.00g003380.m01-v1.0.a1;
JABWEG010000001.1	GenSAS_63493a1a2e90c-publish	exon	1367593	1367750	.	-	.	ID=he.00g003380.m01.exon07-v1.0.a1;Name=he.00g003380.m01.exon07;Parent=he.00g003380.m01-v1.0.a1;
JABWEG010000001.1	GenSAS_63493a1a2e90c-publish	CDS	1367593	1367750	.	-	1	ID=he.00g003380.m01.CDS07-v1.0.a1;Name=he.00g003380.m01.CDS07;Parent=he.00g003380.m01-v1.0.a1;
JABWEG010000001.1	GenSAS_63493a1a2e90c-publish	exon	1367824	1368225	.	-	.	ID=he.00g003380.m01.exon08-v1.0.a1;Name=he.00g003380.m01.exon08;Parent=he.00g003380.m01-v1.0.a1;
JABWEG010000001.1	GenSAS_63493a1a2e90c-publish	CDS	1367824	1368225	.	-	1	ID=he.00g003380.m01.CDS08-v1.0.a1;Name=he.00g003380.m01.CDS08;Parent=he.00g003380.m01-v1.0.a1;
JABWEG010000001.1	GenSAS_63493a1a2e90c-publish	exon	1368279	1368416	.	-	.	ID=he.00g003380.m01.exon09-v1.0.a1;Name=he.00g003380.m01.exon09;Parent=he.00g003380.m01-v1.0.a1;
JABWEG010000001.1	GenSAS_63493a1a2e90c-publish	CDS	1368279	1368416	.	-	1	ID=he.00g003380.m01.CDS09-v1.0.a1;Name=he.00g003380.m01.CDS09;Parent=he.00g003380.m01-v1.0.a1;
JABWEG010000001.1	GenSAS_63493a1a2e90c-publish	exon	1368468	1368683	.	-	.	ID=he.00g003380.m01.exon10-v1.0.a1;Name=he.00g003380.m01.exon10;Parent=he.00g003380.m01-v1.0.a1;
JABWEG010000001.1	GenSAS_63493a1a2e90c-publish	CDS	1368468	1368683	.	-	1	ID=he.00g003380.m01.CDS10-v1.0.a1;Name=he.00g003380.m01.CDS10;Parent=he.00g003380.m01-v1.0.a1;
JABWEG010000001.1	GenSAS_63493a1a2e90c-publish	exon	1368742	1369831	.	-	.	ID=he.00g003380.m01.exon11-v1.0.a1;Name=he.00g003380.m01.exon11;Parent=he.00g003380.m01-v1.0.a1;
JABWEG010000001.1	GenSAS_63493a1a2e90c-publish	CDS	1368742	1369831	.	-	0	ID=he.00g003380.m01.CDS11-v1.0.a1;Name=he.00g003380.m01.CDS11;Parent=he.00g003380.m01-v1.0.a1;
JABWEG010000001.1	GenSAS_63493a1a2e90c-publish	exon	1369889	1370110	.	-	.	ID=he.00g003380.m01.exon12-v1.0.a1;Name=he.00g003380.m01.exon12;Parent=he.00g003380.m01-v1.0.a1;
JABWEG010000001.1	GenSAS_63493a1a2e90c-publish	CDS	1369889	1370110	.	-	0	ID=he.00g003380.m01.CDS12-v1.0.a1;Name=he.00g003380.m01.CDS12;Parent=he.00g003380.m01-v1.0.a1;
JABWEG010000001.1	GenSAS_63493a1a2e90c-publish	exon	1370167	1371216	.	-	.	ID=he.00g003380.m01.exon13-v1.0.a1;Name=he.00g003380.m01.exon13;Parent=he.00g003380.m01-v1.0.a1;
JABWEG010000001.1	GenSAS_63493a1a2e90c-publish	CDS	1370167	1371216	.	-	0	ID=he.00g003380.m01.CDS13-v1.0.a1;Name=he.00g003380.m01.CDS13;Parent=he.00g003380.m01-v1.0.a1;
JABWEG010000001.1	GenSAS_63493a1a2e90c-publish	gene	1373361	1376298	.	+	.	ID=he.00g003390-v1.0.a1;Name=he.00g003390;
JABWEG010000001.1	GenSAS_63493a1a2e90c-publish	mRNA	1373361	1376298	938445.00	+	.	ID=he.00g003390.m01-v1.0.a1;Name=he.00g003390.m01;Parent=he.00g003390-v1.0.a1;
JABWEG010000001.1	GenSAS_63493a1a2e90c-publish	exon	1373361	1373475	.	+	.	ID=he.00g003390.m01.exon01-v1.0.a1;Name=he.00g003390.m01.exon01;Parent=he.00g003390.m01-v1.0.a1;
JABWEG010000001.1	GenSAS_63493a1a2e90c-publish	CDS	1373361	1373475	.	+	0	ID=he.00g003390.m01.CDS01-v1.0.a1;Name=he.00g003390.m01.CDS01;Parent=he.00g003390.m01-v1.0.a1;
JABWEG010000001.1	GenSAS_63493a1a2e90c-publish	exon	1373537	1373625	.	+	.	ID=he.00g003390.m01.exon02-v1.0.a1;Name=he.00g003390.m01.exon02;Parent=he.00g003390.m01-v1.0.a1;
JABWEG010000001.1	GenSAS_63493a1a2e90c-publish	CDS	1373537	1373625	.	+	1	ID=he.00g003390.m01.CDS02-v1.0.a1;Name=he.00g003390.m01.CDS02;Parent=he.00g003390.m01-v1.0.a1;
JABWEG010000001.1	GenSAS_63493a1a2e90c-publish	exon	1373675	1373697	.	+	.	ID=he.00g003390.m01.exon03-v1.0.a1;Name=he.00g003390.m01.exon03;Parent=he.00g003390.m01-v1.0.a1;
JABWEG010000001.1	GenSAS_63493a1a2e90c-publish	CDS	1373675	1373697	.	+	0	ID=he.00g003390.m01.CDS03-v1.0.a1;Name=he.00g003390.m01.CDS03;Parent=he.00g003390.m01-v1.0.a1;
JABWEG010000001.1	GenSAS_63493a1a2e90c-publish	exon	1373762	1373784	.	+	.	ID=he.00g003390.m01.exon04-v1.0.a1;Name=he.00g003390.m01.exon04;Parent=he.00g003390.m01-v1.0.a1;
JABWEG010000001.1	GenSAS_63493a1a2e90c-publish	CDS	1373762	1373784	.	+	2	ID=he.00g003390.m01.CDS04-v1.0.a1;Name=he.00g003390.m01.CDS04;Parent=he.00g003390.m01-v1.0.a1;
JABWEG010000001.1	GenSAS_63493a1a2e90c-publish	exon	1373840	1373846	.	+	.	ID=he.00g003390.m01.exon05-v1.0.a1;Name=he.00g003390.m01.exon05;Parent=he.00g003390.m01-v1.0.a1;
JABWEG010000001.1	GenSAS_63493a1a2e90c-publish	CDS	1373840	1373846	.	+	1	ID=he.00g003390.m01.CDS05-v1.0.a1;Name=he.00g003390.m01.CDS05;Parent=he.00g003390.m01-v1.0.a1;
JABWEG010000001.1	GenSAS_63493a1a2e90c-publish	exon	1373905	1373942	.	+	.	ID=he.00g003390.m01.exon06-v1.0.a1;Name=he.00g003390.m01.exon06;Parent=he.00g003390.m01-v1.0.a1;
JABWEG010000001.1	GenSAS_63493a1a2e90c-publish	CDS	1373905	1373942	.	+	2	ID=he.00g003390.m01.CDS06-v1.0.a1;Name=he.00g003390.m01.CDS06;Parent=he.00g003390.m01-v1.0.a1;
JABWEG010000001.1	GenSAS_63493a1a2e90c-publish	exon	1373999	1374221	.	+	.	ID=he.00g003390.m01.exon07-v1.0.a1;Name=he.00g003390.m01.exon07;Parent=he.00g003390.m01-v1.0.a1;
JABWEG010000001.1	GenSAS_63493a1a2e90c-publish	CDS	1373999	1374221	.	+	1	ID=he.00g003390.m01.CDS07-v1.0.a1;Name=he.00g003390.m01.CDS07;Parent=he.00g003390.m01-v1.0.a1;
JABWEG010000001.1	GenSAS_63493a1a2e90c-publish	exon	1374282	1374319	.	+	.	ID=he.00g003390.m01.exon08-v1.0.a1;Name=he.00g003390.m01.exon08;Parent=he.00g003390.m01-v1.0.a1;
JABWEG010000001.1	GenSAS_63493a1a2e90c-publish	CDS	1374282	1374319	.	+	2	ID=he.00g003390.m01.CDS08-v1.0.a1;Name=he.00g003390.m01.CDS08;Parent=he.00g003390.m01-v1.0.a1;
JABWEG010000001.1	GenSAS_63493a1a2e90c-publish	exon	1374375	1374556	.	+	.	ID=he.00g003390.m01.exon09-v1.0.a1;Name=he.00g003390.m01.exon09;Parent=he.00g003390.m01-v1.0.a1;
JABWEG010000001.1	GenSAS_63493a1a2e90c-publish	CDS	1374375	1374556	.	+	1	ID=he.00g003390.m01.CDS09-v1.0.a1;Name=he.00g003390.m01.CDS09;Parent=he.00g003390.m01-v1.0.a1;
JABWEG010000001.1	GenSAS_63493a1a2e90c-publish	exon	1374615	1374686	.	+	.	ID=he.00g003390.m01.exon10-v1.0.a1;Name=he.00g003390.m01.exon10;Parent=he.00g003390.m01-v1.0.a1;
JABWEG010000001.1	GenSAS_63493a1a2e90c-publish	CDS	1374615	1374686	.	+	0	ID=he.00g003390.m01.CDS10-v1.0.a1;Name=he.00g003390.m01.CDS10;Parent=he.00g003390.m01-v1.0.a1;
JABWEG010000001.1	GenSAS_63493a1a2e90c-publish	exon	1374745	1374872	.	+	.	ID=he.00g003390.m01.exon11-v1.0.a1;Name=he.00g003390.m01.exon11;Parent=he.00g003390.m01-v1.0.a1;
JABWEG010000001.1	GenSAS_63493a1a2e90c-publish	CDS	1374745	1374872	.	+	0	ID=he.00g003390.m01.CDS11-v1.0.a1;Name=he.00g003390.m01.CDS11;Parent=he.00g003390.m01-v1.0.a1;
JABWEG010000001.1	GenSAS_63493a1a2e90c-publish	exon	1374926	1375133	.	+	.	ID=he.00g003390.m01.exon12-v1.0.a1;Name=he.00g003390.m01.exon12;Parent=he.00g003390.m01-v1.0.a1;
JABWEG010000001.1	GenSAS_63493a1a2e90c-publish	CDS	1374926	1375133	.	+	2	ID=he.00g003390.m01.CDS12-v1.0.a1;Name=he.00g003390.m01.CDS12;Parent=he.00g003390.m01-v1.0.a1;
JABWEG010000001.1	GenSAS_63493a1a2e90c-publish	exon	1375192	1375338	.	+	.	ID=he.00g003390.m01.exon13-v1.0.a1;Name=he.00g003390.m01.exon13;Parent=he.00g003390.m01-v1.0.a1;
JABWEG010000001.1	GenSAS_63493a1a2e90c-publish	CDS	1375192	1375338	.	+	0	ID=he.00g003390.m01.CDS13-v1.0.a1;Name=he.00g003390.m01.CDS13;Parent=he.00g003390.m01-v1.0.a1;
JABWEG010000001.1	GenSAS_63493a1a2e90c-publish	exon	1375392	1375445	.	+	.	ID=he.00g003390.m01.exon14-v1.0.a1;Name=he.00g003390.m01.exon14;Parent=he.00g003390.m01-v1.0.a1;
JABWEG010000001.1	GenSAS_63493a1a2e90c-publish	CDS	1375392	1375445	.	+	0	ID=he.00g003390.m01.CDS14-v1.0.a1;Name=he.00g003390.m01.CDS14;Parent=he.00g003390.m01-v1.0.a1;
JABWEG010000001.1	GenSAS_63493a1a2e90c-publish	exon	1375498	1375570	.	+	.	ID=he.00g003390.m01.exon15-v1.0.a1;Name=he.00g003390.m01.exon15;Parent=he.00g003390.m01-v1.0.a1;
JABWEG010000001.1	GenSAS_63493a1a2e90c-publish	CDS	1375498	1375570	.	+	0	ID=he.00g003390.m01.CDS15-v1.0.a1;Name=he.00g003390.m01.CDS15;Parent=he.00g003390.m01-v1.0.a1;
JABWEG010000001.1	GenSAS_63493a1a2e90c-publish	exon	1375619	1375663	.	+	.	ID=he.00g003390.m01.exon16-v1.0.a1;Name=he.00g003390.m01.exon16;Parent=he.00g003390.m01-v1.0.a1;
JABWEG010000001.1	GenSAS_63493a1a2e90c-publish	CDS	1375619	1375663	.	+	1	ID=he.00g003390.m01.CDS16-v1.0.a1;Name=he.00g003390.m01.CDS16;Parent=he.00g003390.m01-v1.0.a1;
JABWEG010000001.1	GenSAS_63493a1a2e90c-publish	exon	1375714	1375776	.	+	.	ID=he.00g003390.m01.exon17-v1.0.a1;Name=he.00g003390.m01.exon17;Parent=he.00g003390.m01-v1.0.a1;
JABWEG010000001.1	GenSAS_63493a1a2e90c-publish	CDS	1375714	1375776	.	+	1	ID=he.00g003390.m01.CDS17-v1.0.a1;Name=he.00g003390.m01.CDS17;Parent=he.00g003390.m01-v1.0.a1;
JABWEG010000001.1	GenSAS_63493a1a2e90c-publish	exon	1375847	1375872	.	+	.	ID=he.00g003390.m01.exon18-v1.0.a1;Name=he.00g003390.m01.exon18;Parent=he.00g003390.m01-v1.0.a1;
JABWEG010000001.1	GenSAS_63493a1a2e90c-publish	CDS	1375847	1375872	.	+	1	ID=he.00g003390.m01.CDS18-v1.0.a1;Name=he.00g003390.m01.CDS18;Parent=he.00g003390.m01-v1.0.a1;
JABWEG010000001.1	GenSAS_63493a1a2e90c-publish	exon	1375930	1375948	.	+	.	ID=he.00g003390.m01.exon19-v1.0.a1;Name=he.00g003390.m01.exon19;Parent=he.00g003390.m01-v1.0.a1;
JABWEG010000001.1	GenSAS_63493a1a2e90c-publish	CDS	1375930	1375948	.	+	0	ID=he.00g003390.m01.CDS19-v1.0.a1;Name=he.00g003390.m01.CDS19;Parent=he.00g003390.m01-v1.0.a1;
JABWEG010000001.1	GenSAS_63493a1a2e90c-publish	exon	1376012	1376148	.	+	.	ID=he.00g003390.m01.exon20-v1.0.a1;Name=he.00g003390.m01.exon20;Parent=he.00g003390.m01-v1.0.a1;
JABWEG010000001.1	GenSAS_63493a1a2e90c-publish	CDS	1376012	1376148	.	+	1	ID=he.00g003390.m01.CDS20-v1.0.a1;Name=he.00g003390.m01.CDS20;Parent=he.00g003390.m01-v1.0.a1;
JABWEG010000001.1	GenSAS_63493a1a2e90c-publish	exon	1376200	1376208	.	+	.	ID=he.00g003390.m01.exon21-v1.0.a1;Name=he.00g003390.m01.exon21;Parent=he.00g003390.m01-v1.0.a1;
JABWEG010000001.1	GenSAS_63493a1a2e90c-publish	CDS	1376200	1376208	.	+	0	ID=he.00g003390.m01.CDS21-v1.0.a1;Name=he.00g003390.m01.CDS21;Parent=he.00g003390.m01-v1.0.a1;
JABWEG010000001.1	GenSAS_63493a1a2e90c-publish	exon	1376260	1376298	.	+	.	ID=he.00g003390.m01.exon22-v1.0.a1;Name=he.00g003390.m01.exon22;Parent=he.00g003390.m01-v1.0.a1;
JABWEG010000001.1	GenSAS_63493a1a2e90c-publish	CDS	1376260	1376298	.	+	0	ID=he.00g003390.m01.CDS22-v1.0.a1;Name=he.00g003390.m01.CDS22;Parent=he.00g003390.m01-v1.0.a1;
JABWEG010000001.1	GenSAS_63493a1a2e90c-publish	gene	1380445	1386807	.	+	.	ID=he.00g003400-v1.0.a1;Name=he.00g003400;
JABWEG010000001.1	GenSAS_63493a1a2e90c-publish	mRNA	1380445	1386807	16819935.00	+	.	ID=he.00g003400.m01-v1.0.a1;Name=he.00g003400.m01;Parent=he.00g003400-v1.0.a1;
JABWEG010000001.1	GenSAS_63493a1a2e90c-publish	exon	1380445	1380528	.	+	.	ID=he.00g003400.m01.exon01-v1.0.a1;Name=he.00g003400.m01.exon01;Parent=he.00g003400.m01-v1.0.a1;
JABWEG010000001.1	GenSAS_63493a1a2e90c-publish	CDS	1380445	1380528	.	+	0	ID=he.00g003400.m01.CDS01-v1.0.a1;Name=he.00g003400.m01.CDS01;Parent=he.00g003400.m01-v1.0.a1;
JABWEG010000001.1	GenSAS_63493a1a2e90c-publish	exon	1380590	1380755	.	+	.	ID=he.00g003400.m01.exon02-v1.0.a1;Name=he.00g003400.m01.exon02;Parent=he.00g003400.m01-v1.0.a1;
JABWEG010000001.1	GenSAS_63493a1a2e90c-publish	CDS	1380590	1380755	.	+	0	ID=he.00g003400.m01.CDS02-v1.0.a1;Name=he.00g003400.m01.CDS02;Parent=he.00g003400.m01-v1.0.a1;
JABWEG010000001.1	GenSAS_63493a1a2e90c-publish	exon	1380809	1381257	.	+	.	ID=he.00g003400.m01.exon03-v1.0.a1;Name=he.00g003400.m01.exon03;Parent=he.00g003400.m01-v1.0.a1;
JABWEG010000001.1	GenSAS_63493a1a2e90c-publish	CDS	1380809	1381257	.	+	1	ID=he.00g003400.m01.CDS03-v1.0.a1;Name=he.00g003400.m01.CDS03;Parent=he.00g003400.m01-v1.0.a1;
JABWEG010000001.1	GenSAS_63493a1a2e90c-publish	exon	1381311	1381793	.	+	.	ID=he.00g003400.m01.exon04-v1.0.a1;Name=he.00g003400.m01.exon04;Parent=he.00g003400.m01-v1.0.a1;
JABWEG010000001.1	GenSAS_63493a1a2e90c-publish	CDS	1381311	1381793	.	+	0	ID=he.00g003400.m01.CDS04-v1.0.a1;Name=he.00g003400.m01.CDS04;Parent=he.00g003400.m01-v1.0.a1;
JABWEG010000001.1	GenSAS_63493a1a2e90c-publish	exon	1381856	1382056	.	+	.	ID=he.00g003400.m01.exon05-v1.0.a1;Name=he.00g003400.m01.exon05;Parent=he.00g003400.m01-v1.0.a1;
JABWEG010000001.1	GenSAS_63493a1a2e90c-publish	CDS	1381856	1382056	.	+	0	ID=he.00g003400.m01.CDS05-v1.0.a1;Name=he.00g003400.m01.CDS05;Parent=he.00g003400.m01-v1.0.a1;
JABWEG010000001.1	GenSAS_63493a1a2e90c-publish	exon	1382113	1382391	.	+	.	ID=he.00g003400.m01.exon06-v1.0.a1;Name=he.00g003400.m01.exon06;Parent=he.00g003400.m01-v1.0.a1;
JABWEG010000001.1	GenSAS_63493a1a2e90c-publish	CDS	1382113	1382391	.	+	0	ID=he.00g003400.m01.CDS06-v1.0.a1;Name=he.00g003400.m01.CDS06;Parent=he.00g003400.m01-v1.0.a1;
JABWEG010000001.1	GenSAS_63493a1a2e90c-publish	exon	1382444	1382674	.	+	.	ID=he.00g003400.m01.exon07-v1.0.a1;Name=he.00g003400.m01.exon07;Parent=he.00g003400.m01-v1.0.a1;
JABWEG010000001.1	GenSAS_63493a1a2e90c-publish	CDS	1382444	1382674	.	+	0	ID=he.00g003400.m01.CDS07-v1.0.a1;Name=he.00g003400.m01.CDS07;Parent=he.00g003400.m01-v1.0.a1;
JABWEG010000001.1	GenSAS_63493a1a2e90c-publish	exon	1382728	1382799	.	+	.	ID=he.00g003400.m01.exon08-v1.0.a1;Name=he.00g003400.m01.exon08;Parent=he.00g003400.m01-v1.0.a1;
JABWEG010000001.1	GenSAS_63493a1a2e90c-publish	CDS	1382728	1382799	.	+	0	ID=he.00g003400.m01.CDS08-v1.0.a1;Name=he.00g003400.m01.CDS08;Parent=he.00g003400.m01-v1.0.a1;
JABWEG010000001.1	GenSAS_63493a1a2e90c-publish	exon	1382855	1383035	.	+	.	ID=he.00g003400.m01.exon09-v1.0.a1;Name=he.00g003400.m01.exon09;Parent=he.00g003400.m01-v1.0.a1;
JABWEG010000001.1	GenSAS_63493a1a2e90c-publish	CDS	1382855	1383035	.	+	0	ID=he.00g003400.m01.CDS09-v1.0.a1;Name=he.00g003400.m01.CDS09;Parent=he.00g003400.m01-v1.0.a1;
JABWEG010000001.1	GenSAS_63493a1a2e90c-publish	exon	1383085	1383650	.	+	.	ID=he.00g003400.m01.exon10-v1.0.a1;Name=he.00g003400.m01.exon10;Parent=he.00g003400.m01-v1.0.a1;
JABWEG010000001.1	GenSAS_63493a1a2e90c-publish	CDS	1383085	1383650	.	+	1	ID=he.00g003400.m01.CDS10-v1.0.a1;Name=he.00g003400.m01.CDS10;Parent=he.00g003400.m01-v1.0.a1;
JABWEG010000001.1	GenSAS_63493a1a2e90c-publish	exon	1383703	1383927	.	+	.	ID=he.00g003400.m01.exon11-v1.0.a1;Name=he.00g003400.m01.exon11;Parent=he.00g003400.m01-v1.0.a1;
JABWEG010000001.1	GenSAS_63493a1a2e90c-publish	CDS	1383703	1383927	.	+	0	ID=he.00g003400.m01.CDS11-v1.0.a1;Name=he.00g003400.m01.CDS11;Parent=he.00g003400.m01-v1.0.a1;
JABWEG010000001.1	GenSAS_63493a1a2e90c-publish	exon	1383982	1384438	.	+	.	ID=he.00g003400.m01.exon12-v1.0.a1;Name=he.00g003400.m01.exon12;Parent=he.00g003400.m01-v1.0.a1;
JABWEG010000001.1	GenSAS_63493a1a2e90c-publish	CDS	1383982	1384438	.	+	0	ID=he.00g003400.m01.CDS12-v1.0.a1;Name=he.00g003400.m01.CDS12;Parent=he.00g003400.m01-v1.0.a1;
JABWEG010000001.1	GenSAS_63493a1a2e90c-publish	exon	1384492	1384867	.	+	.	ID=he.00g003400.m01.exon13-v1.0.a1;Name=he.00g003400.m01.exon13;Parent=he.00g003400.m01-v1.0.a1;
JABWEG010000001.1	GenSAS_63493a1a2e90c-publish	CDS	1384492	1384867	.	+	1	ID=he.00g003400.m01.CDS13-v1.0.a1;Name=he.00g003400.m01.CDS13;Parent=he.00g003400.m01-v1.0.a1;
JABWEG010000001.1	GenSAS_63493a1a2e90c-publish	exon	1384918	1384969	.	+	.	ID=he.00g003400.m01.exon14-v1.0.a1;Name=he.00g003400.m01.exon14;Parent=he.00g003400.m01-v1.0.a1;
JABWEG010000001.1	GenSAS_63493a1a2e90c-publish	CDS	1384918	1384969	.	+	2	ID=he.00g003400.m01.CDS14-v1.0.a1;Name=he.00g003400.m01.CDS14;Parent=he.00g003400.m01-v1.0.a1;
JABWEG010000001.1	GenSAS_63493a1a2e90c-publish	exon	1385035	1385070	.	+	.	ID=he.00g003400.m01.exon15-v1.0.a1;Name=he.00g003400.m01.exon15;Parent=he.00g003400.m01-v1.0.a1;
JABWEG010000001.1	GenSAS_63493a1a2e90c-publish	CDS	1385035	1385070	.	+	0	ID=he.00g003400.m01.CDS15-v1.0.a1;Name=he.00g003400.m01.CDS15;Parent=he.00g003400.m01-v1.0.a1;
JABWEG010000001.1	GenSAS_63493a1a2e90c-publish	exon	1385121	1385219	.	+	.	ID=he.00g003400.m01.exon16-v1.0.a1;Name=he.00g003400.m01.exon16;Parent=he.00g003400.m01-v1.0.a1;
JABWEG010000001.1	GenSAS_63493a1a2e90c-publish	CDS	1385121	1385219	.	+	0	ID=he.00g003400.m01.CDS16-v1.0.a1;Name=he.00g003400.m01.CDS16;Parent=he.00g003400.m01-v1.0.a1;
JABWEG010000001.1	GenSAS_63493a1a2e90c-publish	exon	1385269	1385323	.	+	.	ID=he.00g003400.m01.exon17-v1.0.a1;Name=he.00g003400.m01.exon17;Parent=he.00g003400.m01-v1.0.a1;
JABWEG010000001.1	GenSAS_63493a1a2e90c-publish	CDS	1385269	1385323	.	+	0	ID=he.00g003400.m01.CDS17-v1.0.a1;Name=he.00g003400.m01.CDS17;Parent=he.00g003400.m01-v1.0.a1;
JABWEG010000001.1	GenSAS_63493a1a2e90c-publish	exon	1385374	1385492	.	+	.	ID=he.00g003400.m01.exon18-v1.0.a1;Name=he.00g003400.m01.exon18;Parent=he.00g003400.m01-v1.0.a1;
JABWEG010000001.1	GenSAS_63493a1a2e90c-publish	CDS	1385374	1385492	.	+	1	ID=he.00g003400.m01.CDS18-v1.0.a1;Name=he.00g003400.m01.CDS18;Parent=he.00g003400.m01-v1.0.a1;
JABWEG010000001.1	GenSAS_63493a1a2e90c-publish	exon	1385546	1385640	.	+	.	ID=he.00g003400.m01.exon19-v1.0.a1;Name=he.00g003400.m01.exon19;Parent=he.00g003400.m01-v1.0.a1;
JABWEG010000001.1	GenSAS_63493a1a2e90c-publish	CDS	1385546	1385640	.	+	0	ID=he.00g003400.m01.CDS19-v1.0.a1;Name=he.00g003400.m01.CDS19;Parent=he.00g003400.m01-v1.0.a1;
JABWEG010000001.1	GenSAS_63493a1a2e90c-publish	exon	1385696	1385858	.	+	.	ID=he.00g003400.m01.exon20-v1.0.a1;Name=he.00g003400.m01.exon20;Parent=he.00g003400.m01-v1.0.a1;
JABWEG010000001.1	GenSAS_63493a1a2e90c-publish	CDS	1385696	1385858	.	+	2	ID=he.00g003400.m01.CDS20-v1.0.a1;Name=he.00g003400.m01.CDS20;Parent=he.00g003400.m01-v1.0.a1;
JABWEG010000001.1	GenSAS_63493a1a2e90c-publish	exon	1385913	1386089	.	+	.	ID=he.00g003400.m01.exon21-v1.0.a1;Name=he.00g003400.m01.exon21;Parent=he.00g003400.m01-v1.0.a1;
JABWEG010000001.1	GenSAS_63493a1a2e90c-publish	CDS	1385913	1386089	.	+	0	ID=he.00g003400.m01.CDS21-v1.0.a1;Name=he.00g003400.m01.CDS21;Parent=he.00g003400.m01-v1.0.a1;
JABWEG010000001.1	GenSAS_63493a1a2e90c-publish	exon	1386141	1386419	.	+	.	ID=he.00g003400.m01.exon22-v1.0.a1;Name=he.00g003400.m01.exon22;Parent=he.00g003400.m01-v1.0.a1;
JABWEG010000001.1	GenSAS_63493a1a2e90c-publish	CDS	1386141	1386419	.	+	0	ID=he.00g003400.m01.CDS22-v1.0.a1;Name=he.00g003400.m01.CDS22;Parent=he.00g003400.m01-v1.0.a1;
JABWEG010000001.1	GenSAS_63493a1a2e90c-publish	exon	1386476	1386606	.	+	.	ID=he.00g003400.m01.exon23-v1.0.a1;Name=he.00g003400.m01.exon23;Parent=he.00g003400.m01-v1.0.a1;
JABWEG010000001.1	GenSAS_63493a1a2e90c-publish	CDS	1386476	1386606	.	+	0	ID=he.00g003400.m01.CDS23-v1.0.a1;Name=he.00g003400.m01.CDS23;Parent=he.00g003400.m01-v1.0.a1;
JABWEG010000001.1	GenSAS_63493a1a2e90c-publish	exon	1386666	1386723	.	+	.	ID=he.00g003400.m01.exon24-v1.0.a1;Name=he.00g003400.m01.exon24;Parent=he.00g003400.m01-v1.0.a1;
JABWEG010000001.1	GenSAS_63493a1a2e90c-publish	CDS	1386666	1386723	.	+	2	ID=he.00g003400.m01.CDS24-v1.0.a1;Name=he.00g003400.m01.CDS24;Parent=he.00g003400.m01-v1.0.a1;
JABWEG010000001.1	GenSAS_63493a1a2e90c-publish	exon	1386781	1386807	.	+	.	ID=he.00g003400.m01.exon25-v1.0.a1;Name=he.00g003400.m01.exon25;Parent=he.00g003400.m01-v1.0.a1;
JABWEG010000001.1	GenSAS_63493a1a2e90c-publish	CDS	1386781	1386807	.	+	0	ID=he.00g003400.m01.CDS25-v1.0.a1;Name=he.00g003400.m01.CDS25;Parent=he.00g003400.m01-v1.0.a1;
JABWEG010000001.1	GenSAS_63493a1a2e90c-publish	gene	1388734	1391459	.	+	.	ID=he.00g003410-v1.0.a1;Name=he.00g003410;
JABWEG010000001.1	GenSAS_63493a1a2e90c-publish	mRNA	1388734	1391459	1353810.00	+	.	ID=he.00g003410.m01-v1.0.a1;Name=he.00g003410.m01;Parent=he.00g003410-v1.0.a1;
JABWEG010000001.1	GenSAS_63493a1a2e90c-publish	exon	1388734	1389039	.	+	.	ID=he.00g003410.m01.exon01-v1.0.a1;Name=he.00g003410.m01.exon01;Parent=he.00g003410.m01-v1.0.a1;
JABWEG010000001.1	GenSAS_63493a1a2e90c-publish	CDS	1388734	1389039	.	+	0	ID=he.00g003410.m01.CDS01-v1.0.a1;Name=he.00g003410.m01.CDS01;Parent=he.00g003410.m01-v1.0.a1;
JABWEG010000001.1	GenSAS_63493a1a2e90c-publish	exon	1389091	1390242	.	+	.	ID=he.00g003410.m01.exon02-v1.0.a1;Name=he.00g003410.m01.exon02;Parent=he.00g003410.m01-v1.0.a1;
JABWEG010000001.1	GenSAS_63493a1a2e90c-publish	CDS	1389091	1390242	.	+	0	ID=he.00g003410.m01.CDS02-v1.0.a1;Name=he.00g003410.m01.CDS02;Parent=he.00g003410.m01-v1.0.a1;
JABWEG010000001.1	GenSAS_63493a1a2e90c-publish	exon	1390295	1390328	.	+	.	ID=he.00g003410.m01.exon03-v1.0.a1;Name=he.00g003410.m01.exon03;Parent=he.00g003410.m01-v1.0.a1;
JABWEG010000001.1	GenSAS_63493a1a2e90c-publish	CDS	1390295	1390328	.	+	0	ID=he.00g003410.m01.CDS03-v1.0.a1;Name=he.00g003410.m01.CDS03;Parent=he.00g003410.m01-v1.0.a1;
JABWEG010000001.1	GenSAS_63493a1a2e90c-publish	exon	1390496	1391310	.	+	.	ID=he.00g003410.m01.exon04-v1.0.a1;Name=he.00g003410.m01.exon04;Parent=he.00g003410.m01-v1.0.a1;
JABWEG010000001.1	GenSAS_63493a1a2e90c-publish	CDS	1390496	1391310	.	+	1	ID=he.00g003410.m01.CDS04-v1.0.a1;Name=he.00g003410.m01.CDS04;Parent=he.00g003410.m01-v1.0.a1;
JABWEG010000001.1	GenSAS_63493a1a2e90c-publish	exon	1391364	1391391	.	+	.	ID=he.00g003410.m01.exon05-v1.0.a1;Name=he.00g003410.m01.exon05;Parent=he.00g003410.m01-v1.0.a1;
JABWEG010000001.1	GenSAS_63493a1a2e90c-publish	CDS	1391364	1391391	.	+	0	ID=he.00g003410.m01.CDS05-v1.0.a1;Name=he.00g003410.m01.CDS05;Parent=he.00g003410.m01-v1.0.a1;
JABWEG010000001.1	GenSAS_63493a1a2e90c-publish	exon	1391431	1391459	.	+	.	ID=he.00g003410.m01.exon06-v1.0.a1;Name=he.00g003410.m01.exon06;Parent=he.00g003410.m01-v1.0.a1;
JABWEG010000001.1	GenSAS_63493a1a2e90c-publish	CDS	1391431	1391459	.	+	1	ID=he.00g003410.m01.CDS06-v1.0.a1;Name=he.00g003410.m01.CDS06;Parent=he.00g003410.m01-v1.0.a1;
JABWEG010000001.1	GenSAS_63493a1a2e90c-publish	gene	1400443	1401238	.	-	.	ID=he.00g003420-v1.0.a1;Name=he.00g003420;
JABWEG010000001.1	GenSAS_63493a1a2e90c-publish	mRNA	1400443	1401238	7945.00	-	.	ID=he.00g003420.m01-v1.0.a1;Name=he.00g003420.m01;Parent=he.00g003420-v1.0.a1;
JABWEG010000001.1	GenSAS_63493a1a2e90c-publish	exon	1400443	1401093	.	-	.	ID=he.00g003420.m01.exon01-v1.0.a1;Name=he.00g003420.m01.exon01;Parent=he.00g003420.m01-v1.0.a1;
JABWEG010000001.1	GenSAS_63493a1a2e90c-publish	CDS	1400443	1401093	.	-	0	ID=he.00g003420.m01.CDS01-v1.0.a1;Name=he.00g003420.m01.CDS01;Parent=he.00g003420.m01-v1.0.a1;
JABWEG010000001.1	GenSAS_63493a1a2e90c-publish	exon	1401146	1401238	.	-	.	ID=he.00g003420.m01.exon02-v1.0.a1;Name=he.00g003420.m01.exon02;Parent=he.00g003420.m01-v1.0.a1;
JABWEG010000001.1	GenSAS_63493a1a2e90c-publish	CDS	1401146	1401238	.	-	0	ID=he.00g003420.m01.CDS02-v1.0.a1;Name=he.00g003420.m01.CDS02;Parent=he.00g003420.m01-v1.0.a1;
JABWEG010000001.1	GenSAS_63493a1a2e90c-publish	gene	1406034	1407274	.	+	.	ID=he.00g003430-v1.0.a1;Name=he.00g003430;
JABWEG010000001.1	GenSAS_63493a1a2e90c-publish	mRNA	1406034	1407274	2416490.00	+	.	ID=he.00g003430.m01-v1.0.a1;Name=he.00g003430.m01;Parent=he.00g003430-v1.0.a1;
JABWEG010000001.1	GenSAS_63493a1a2e90c-publish	exon	1406034	1406055	.	+	.	ID=he.00g003430.m01.exon01-v1.0.a1;Name=he.00g003430.m01.exon01;Parent=he.00g003430.m01-v1.0.a1;
JABWEG010000001.1	GenSAS_63493a1a2e90c-publish	CDS	1406034	1406055	.	+	0	ID=he.00g003430.m01.CDS01-v1.0.a1;Name=he.00g003430.m01.CDS01;Parent=he.00g003430.m01-v1.0.a1;
JABWEG010000001.1	GenSAS_63493a1a2e90c-publish	exon	1406110	1406147	.	+	.	ID=he.00g003430.m01.exon02-v1.0.a1;Name=he.00g003430.m01.exon02;Parent=he.00g003430.m01-v1.0.a1;
JABWEG010000001.1	GenSAS_63493a1a2e90c-publish	CDS	1406110	1406147	.	+	1	ID=he.00g003430.m01.CDS02-v1.0.a1;Name=he.00g003430.m01.CDS02;Parent=he.00g003430.m01-v1.0.a1;
JABWEG010000001.1	GenSAS_63493a1a2e90c-publish	exon	1406205	1406246	.	+	.	ID=he.00g003430.m01.exon03-v1.0.a1;Name=he.00g003430.m01.exon03;Parent=he.00g003430.m01-v1.0.a1;
JABWEG010000001.1	GenSAS_63493a1a2e90c-publish	CDS	1406205	1406246	.	+	0	ID=he.00g003430.m01.CDS03-v1.0.a1;Name=he.00g003430.m01.CDS03;Parent=he.00g003430.m01-v1.0.a1;
JABWEG010000001.1	GenSAS_63493a1a2e90c-publish	exon	1406296	1406422	.	+	.	ID=he.00g003430.m01.exon04-v1.0.a1;Name=he.00g003430.m01.exon04;Parent=he.00g003430.m01-v1.0.a1;
JABWEG010000001.1	GenSAS_63493a1a2e90c-publish	CDS	1406296	1406422	.	+	0	ID=he.00g003430.m01.CDS04-v1.0.a1;Name=he.00g003430.m01.CDS04;Parent=he.00g003430.m01-v1.0.a1;
JABWEG010000001.1	GenSAS_63493a1a2e90c-publish	exon	1406476	1406600	.	+	.	ID=he.00g003430.m01.exon05-v1.0.a1;Name=he.00g003430.m01.exon05;Parent=he.00g003430.m01-v1.0.a1;
JABWEG010000001.1	GenSAS_63493a1a2e90c-publish	CDS	1406476	1406600	.	+	1	ID=he.00g003430.m01.CDS05-v1.0.a1;Name=he.00g003430.m01.CDS05;Parent=he.00g003430.m01-v1.0.a1;
JABWEG010000001.1	GenSAS_63493a1a2e90c-publish	exon	1406654	1406779	.	+	.	ID=he.00g003430.m01.exon06-v1.0.a1;Name=he.00g003430.m01.exon06;Parent=he.00g003430.m01-v1.0.a1;
JABWEG010000001.1	GenSAS_63493a1a2e90c-publish	CDS	1406654	1406779	.	+	0	ID=he.00g003430.m01.CDS06-v1.0.a1;Name=he.00g003430.m01.CDS06;Parent=he.00g003430.m01-v1.0.a1;
JABWEG010000001.1	GenSAS_63493a1a2e90c-publish	exon	1406834	1407010	.	+	.	ID=he.00g003430.m01.exon07-v1.0.a1;Name=he.00g003430.m01.exon07;Parent=he.00g003430.m01-v1.0.a1;
JABWEG010000001.1	GenSAS_63493a1a2e90c-publish	CDS	1406834	1407010	.	+	0	ID=he.00g003430.m01.CDS07-v1.0.a1;Name=he.00g003430.m01.CDS07;Parent=he.00g003430.m01-v1.0.a1;
JABWEG010000001.1	GenSAS_63493a1a2e90c-publish	exon	1407062	1407122	.	+	.	ID=he.00g003430.m01.exon08-v1.0.a1;Name=he.00g003430.m01.exon08;Parent=he.00g003430.m01-v1.0.a1;
JABWEG010000001.1	GenSAS_63493a1a2e90c-publish	CDS	1407062	1407122	.	+	0	ID=he.00g003430.m01.CDS08-v1.0.a1;Name=he.00g003430.m01.CDS08;Parent=he.00g003430.m01-v1.0.a1;
JABWEG010000001.1	GenSAS_63493a1a2e90c-publish	exon	1407180	1407274	.	+	.	ID=he.00g003430.m01.exon09-v1.0.a1;Name=he.00g003430.m01.exon09;Parent=he.00g003430.m01-v1.0.a1;
JABWEG010000001.1	GenSAS_63493a1a2e90c-publish	CDS	1407180	1407274	.	+	1	ID=he.00g003430.m01.CDS09-v1.0.a1;Name=he.00g003430.m01.CDS09;Parent=he.00g003430.m01-v1.0.a1;
JABWEG010000001.1	GenSAS_63493a1a2e90c-publish	gene	1414684	1425676	.	-	.	ID=he.00g003440-v1.0.a1;Name=he.00g003440;
JABWEG010000001.1	GenSAS_63493a1a2e90c-publish	mRNA	1414684	1425676	84520.00	-	.	ID=he.00g003440.m01-v1.0.a1;Name=he.00g003440.m01;Parent=he.00g003440-v1.0.a1;
JABWEG010000001.1	GenSAS_63493a1a2e90c-publish	exon	1414684	1415004	.	-	.	ID=he.00g003440.m01.exon01-v1.0.a1;Name=he.00g003440.m01.exon01;Parent=he.00g003440.m01-v1.0.a1;
JABWEG010000001.1	GenSAS_63493a1a2e90c-publish	CDS	1414684	1415004	.	-	0	ID=he.00g003440.m01.CDS01-v1.0.a1;Name=he.00g003440.m01.CDS01;Parent=he.00g003440.m01-v1.0.a1;
JABWEG010000001.1	GenSAS_63493a1a2e90c-publish	exon	1415068	1417748	.	-	.	ID=he.00g003440.m01.exon02-v1.0.a1;Name=he.00g003440.m01.exon02;Parent=he.00g003440.m01-v1.0.a1;
JABWEG010000001.1	GenSAS_63493a1a2e90c-publish	CDS	1415068	1417748	.	-	1	ID=he.00g003440.m01.CDS02-v1.0.a1;Name=he.00g003440.m01.CDS02;Parent=he.00g003440.m01-v1.0.a1;
JABWEG010000001.1	GenSAS_63493a1a2e90c-publish	exon	1417802	1418121	.	-	.	ID=he.00g003440.m01.exon03-v1.0.a1;Name=he.00g003440.m01.exon03;Parent=he.00g003440.m01-v1.0.a1;
JABWEG010000001.1	GenSAS_63493a1a2e90c-publish	CDS	1417802	1418121	.	-	2	ID=he.00g003440.m01.CDS03-v1.0.a1;Name=he.00g003440.m01.CDS03;Parent=he.00g003440.m01-v1.0.a1;
JABWEG010000001.1	GenSAS_63493a1a2e90c-publish	exon	1419693	1420185	.	-	.	ID=he.00g003440.m01.exon04-v1.0.a1;Name=he.00g003440.m01.exon04;Parent=he.00g003440.m01-v1.0.a1;
JABWEG010000001.1	GenSAS_63493a1a2e90c-publish	CDS	1419693	1420185	.	-	1	ID=he.00g003440.m01.CDS04-v1.0.a1;Name=he.00g003440.m01.CDS04;Parent=he.00g003440.m01-v1.0.a1;
JABWEG010000001.1	GenSAS_63493a1a2e90c-publish	exon	1420264	1420361	.	-	.	ID=he.00g003440.m01.exon05-v1.0.a1;Name=he.00g003440.m01.exon05;Parent=he.00g003440.m01-v1.0.a1;
JABWEG010000001.1	GenSAS_63493a1a2e90c-publish	CDS	1420264	1420361	.	-	2	ID=he.00g003440.m01.CDS05-v1.0.a1;Name=he.00g003440.m01.CDS05;Parent=he.00g003440.m01-v1.0.a1;
JABWEG010000001.1	GenSAS_63493a1a2e90c-publish	exon	1421769	1424484	.	-	.	ID=he.00g003440.m01.exon06-v1.0.a1;Name=he.00g003440.m01.exon06;Parent=he.00g003440.m01-v1.0.a1;
JABWEG010000001.1	GenSAS_63493a1a2e90c-publish	CDS	1421769	1424484	.	-	1	ID=he.00g003440.m01.CDS06-v1.0.a1;Name=he.00g003440.m01.CDS06;Parent=he.00g003440.m01-v1.0.a1;
JABWEG010000001.1	GenSAS_63493a1a2e90c-publish	exon	1424581	1425676	.	-	.	ID=he.00g003440.m01.exon07-v1.0.a1;Name=he.00g003440.m01.exon07;Parent=he.00g003440.m01-v1.0.a1;
JABWEG010000001.1	GenSAS_63493a1a2e90c-publish	CDS	1424581	1425676	.	-	0	ID=he.00g003440.m01.CDS07-v1.0.a1;Name=he.00g003440.m01.CDS07;Parent=he.00g003440.m01-v1.0.a1;
JABWEG010000001.1	GenSAS_63493a1a2e90c-publish	gene	1428114	1433817	.	-	.	ID=he.00g003450-v1.0.a1;Name=he.00g003450;
JABWEG010000001.1	GenSAS_63493a1a2e90c-publish	mRNA	1428114	1433817	56525.00	-	.	ID=he.00g003450.m01-v1.0.a1;Name=he.00g003450.m01;Parent=he.00g003450-v1.0.a1;
JABWEG010000001.1	GenSAS_63493a1a2e90c-publish	exon	1428114	1428276	.	-	.	ID=he.00g003450.m01.exon01-v1.0.a1;Name=he.00g003450.m01.exon01;Parent=he.00g003450.m01-v1.0.a1;
JABWEG010000001.1	GenSAS_63493a1a2e90c-publish	CDS	1428114	1428276	.	-	2	ID=he.00g003450.m01.CDS01-v1.0.a1;Name=he.00g003450.m01.CDS01;Parent=he.00g003450.m01-v1.0.a1;
JABWEG010000001.1	GenSAS_63493a1a2e90c-publish	exon	1428340	1428767	.	-	.	ID=he.00g003450.m01.exon02-v1.0.a1;Name=he.00g003450.m01.exon02;Parent=he.00g003450.m01-v1.0.a1;
JABWEG010000001.1	GenSAS_63493a1a2e90c-publish	CDS	1428340	1428767	.	-	0	ID=he.00g003450.m01.CDS02-v1.0.a1;Name=he.00g003450.m01.CDS02;Parent=he.00g003450.m01-v1.0.a1;
JABWEG010000001.1	GenSAS_63493a1a2e90c-publish	exon	1428822	1429199	.	-	.	ID=he.00g003450.m01.exon03-v1.0.a1;Name=he.00g003450.m01.exon03;Parent=he.00g003450.m01-v1.0.a1;
JABWEG010000001.1	GenSAS_63493a1a2e90c-publish	CDS	1428822	1429199	.	-	0	ID=he.00g003450.m01.CDS03-v1.0.a1;Name=he.00g003450.m01.CDS03;Parent=he.00g003450.m01-v1.0.a1;
JABWEG010000001.1	GenSAS_63493a1a2e90c-publish	exon	1429252	1429572	.	-	.	ID=he.00g003450.m01.exon04-v1.0.a1;Name=he.00g003450.m01.exon04;Parent=he.00g003450.m01-v1.0.a1;
JABWEG010000001.1	GenSAS_63493a1a2e90c-publish	CDS	1429252	1429572	.	-	0	ID=he.00g003450.m01.CDS04-v1.0.a1;Name=he.00g003450.m01.CDS04;Parent=he.00g003450.m01-v1.0.a1;
JABWEG010000001.1	GenSAS_63493a1a2e90c-publish	exon	1429627	1429917	.	-	.	ID=he.00g003450.m01.exon05-v1.0.a1;Name=he.00g003450.m01.exon05;Parent=he.00g003450.m01-v1.0.a1;
JABWEG010000001.1	GenSAS_63493a1a2e90c-publish	CDS	1429627	1429917	.	-	0	ID=he.00g003450.m01.CDS05-v1.0.a1;Name=he.00g003450.m01.CDS05;Parent=he.00g003450.m01-v1.0.a1;
JABWEG010000001.1	GenSAS_63493a1a2e90c-publish	exon	1429978	1431297	.	-	.	ID=he.00g003450.m01.exon06-v1.0.a1;Name=he.00g003450.m01.exon06;Parent=he.00g003450.m01-v1.0.a1;
JABWEG010000001.1	GenSAS_63493a1a2e90c-publish	CDS	1429978	1431297	.	-	0	ID=he.00g003450.m01.CDS06-v1.0.a1;Name=he.00g003450.m01.CDS06;Parent=he.00g003450.m01-v1.0.a1;
JABWEG010000001.1	GenSAS_63493a1a2e90c-publish	exon	1431349	1431963	.	-	.	ID=he.00g003450.m01.exon07-v1.0.a1;Name=he.00g003450.m01.exon07;Parent=he.00g003450.m01-v1.0.a1;
JABWEG010000001.1	GenSAS_63493a1a2e90c-publish	CDS	1431349	1431963	.	-	0	ID=he.00g003450.m01.CDS07-v1.0.a1;Name=he.00g003450.m01.CDS07;Parent=he.00g003450.m01-v1.0.a1;
JABWEG010000001.1	GenSAS_63493a1a2e90c-publish	exon	1432015	1432605	.	-	.	ID=he.00g003450.m01.exon08-v1.0.a1;Name=he.00g003450.m01.exon08;Parent=he.00g003450.m01-v1.0.a1;
JABWEG010000001.1	GenSAS_63493a1a2e90c-publish	CDS	1432015	1432605	.	-	0	ID=he.00g003450.m01.CDS08-v1.0.a1;Name=he.00g003450.m01.CDS08;Parent=he.00g003450.m01-v1.0.a1;
JABWEG010000001.1	GenSAS_63493a1a2e90c-publish	exon	1432666	1432824	.	-	.	ID=he.00g003450.m01.exon09-v1.0.a1;Name=he.00g003450.m01.exon09;Parent=he.00g003450.m01-v1.0.a1;
JABWEG010000001.1	GenSAS_63493a1a2e90c-publish	CDS	1432666	1432824	.	-	0	ID=he.00g003450.m01.CDS09-v1.0.a1;Name=he.00g003450.m01.CDS09;Parent=he.00g003450.m01-v1.0.a1;
JABWEG010000001.1	GenSAS_63493a1a2e90c-publish	exon	1432874	1433056	.	-	.	ID=he.00g003450.m01.exon10-v1.0.a1;Name=he.00g003450.m01.exon10;Parent=he.00g003450.m01-v1.0.a1;
JABWEG010000001.1	GenSAS_63493a1a2e90c-publish	CDS	1432874	1433056	.	-	0	ID=he.00g003450.m01.CDS10-v1.0.a1;Name=he.00g003450.m01.CDS10;Parent=he.00g003450.m01-v1.0.a1;
JABWEG010000001.1	GenSAS_63493a1a2e90c-publish	exon	1433110	1433182	.	-	.	ID=he.00g003450.m01.exon11-v1.0.a1;Name=he.00g003450.m01.exon11;Parent=he.00g003450.m01-v1.0.a1;
JABWEG010000001.1	GenSAS_63493a1a2e90c-publish	CDS	1433110	1433182	.	-	2	ID=he.00g003450.m01.CDS11-v1.0.a1;Name=he.00g003450.m01.CDS11;Parent=he.00g003450.m01-v1.0.a1;
JABWEG010000001.1	GenSAS_63493a1a2e90c-publish	exon	1433234	1433366	.	-	.	ID=he.00g003450.m01.exon12-v1.0.a1;Name=he.00g003450.m01.exon12;Parent=he.00g003450.m01-v1.0.a1;
JABWEG010000001.1	GenSAS_63493a1a2e90c-publish	CDS	1433234	1433366	.	-	1	ID=he.00g003450.m01.CDS12-v1.0.a1;Name=he.00g003450.m01.CDS12;Parent=he.00g003450.m01-v1.0.a1;
JABWEG010000001.1	GenSAS_63493a1a2e90c-publish	exon	1433421	1433561	.	-	.	ID=he.00g003450.m01.exon13-v1.0.a1;Name=he.00g003450.m01.exon13;Parent=he.00g003450.m01-v1.0.a1;
JABWEG010000001.1	GenSAS_63493a1a2e90c-publish	CDS	1433421	1433561	.	-	1	ID=he.00g003450.m01.CDS13-v1.0.a1;Name=he.00g003450.m01.CDS13;Parent=he.00g003450.m01-v1.0.a1;
JABWEG010000001.1	GenSAS_63493a1a2e90c-publish	exon	1433624	1433716	.	-	.	ID=he.00g003450.m01.exon14-v1.0.a1;Name=he.00g003450.m01.exon14;Parent=he.00g003450.m01-v1.0.a1;
JABWEG010000001.1	GenSAS_63493a1a2e90c-publish	CDS	1433624	1433716	.	-	1	ID=he.00g003450.m01.CDS14-v1.0.a1;Name=he.00g003450.m01.CDS14;Parent=he.00g003450.m01-v1.0.a1;
JABWEG010000001.1	GenSAS_63493a1a2e90c-publish	exon	1433769	1433817	.	-	.	ID=he.00g003450.m01.exon15-v1.0.a1;Name=he.00g003450.m01.exon15;Parent=he.00g003450.m01-v1.0.a1;
JABWEG010000001.1	GenSAS_63493a1a2e90c-publish	CDS	1433769	1433817	.	-	0	ID=he.00g003450.m01.CDS15-v1.0.a1;Name=he.00g003450.m01.CDS15;Parent=he.00g003450.m01-v1.0.a1;
JABWEG010000001.1	GenSAS_63493a1a2e90c-publish	gene	1435016	1436055	.	-	.	ID=he.00g003460-v1.0.a1;Name=he.00g003460;
JABWEG010000001.1	GenSAS_63493a1a2e90c-publish	mRNA	1435016	1436055	10385.00	-	.	ID=he.00g003460.m01-v1.0.a1;Name=he.00g003460.m01;Parent=he.00g003460-v1.0.a1;
JABWEG010000001.1	GenSAS_63493a1a2e90c-publish	exon	1435016	1435661	.	-	.	ID=he.00g003460.m01.exon01-v1.0.a1;Name=he.00g003460.m01.exon01;Parent=he.00g003460.m01-v1.0.a1;
JABWEG010000001.1	GenSAS_63493a1a2e90c-publish	CDS	1435016	1435661	.	-	2	ID=he.00g003460.m01.CDS01-v1.0.a1;Name=he.00g003460.m01.CDS01;Parent=he.00g003460.m01-v1.0.a1;
JABWEG010000001.1	GenSAS_63493a1a2e90c-publish	exon	1435718	1436055	.	-	.	ID=he.00g003460.m01.exon02-v1.0.a1;Name=he.00g003460.m01.exon02;Parent=he.00g003460.m01-v1.0.a1;
JABWEG010000001.1	GenSAS_63493a1a2e90c-publish	CDS	1435718	1436055	.	-	0	ID=he.00g003460.m01.CDS02-v1.0.a1;Name=he.00g003460.m01.CDS02;Parent=he.00g003460.m01-v1.0.a1;
JABWEG010000001.1	GenSAS_63493a1a2e90c-publish	gene	1443383	1443799	.	+	.	ID=he.00g003470-v1.0.a1;Name=he.00g003470;
JABWEG010000001.1	GenSAS_63493a1a2e90c-publish	mRNA	1443383	1443799	4000.00	+	.	ID=he.00g003470.m01-v1.0.a1;Name=he.00g003470.m01;Parent=he.00g003470-v1.0.a1;
JABWEG010000001.1	GenSAS_63493a1a2e90c-publish	exon	1443383	1443799	.	+	.	ID=he.00g003470.m01.exon01-v1.0.a1;Name=he.00g003470.m01.exon01;Parent=he.00g003470.m01-v1.0.a1;
JABWEG010000001.1	GenSAS_63493a1a2e90c-publish	CDS	1443383	1443799	.	+	0	ID=he.00g003470.m01.CDS01-v1.0.a1;Name=he.00g003470.m01.CDS01;Parent=he.00g003470.m01-v1.0.a1;
JABWEG010000001.1	GenSAS_63493a1a2e90c-publish	gene	1448175	1448857	.	-	.	ID=he.00g003480-v1.0.a1;Name=he.00g003480;
JABWEG010000001.1	GenSAS_63493a1a2e90c-publish	mRNA	1448175	1448857	6385.00	-	.	ID=he.00g003480.m01-v1.0.a1;Name=he.00g003480.m01;Parent=he.00g003480-v1.0.a1;
JABWEG010000001.1	GenSAS_63493a1a2e90c-publish	exon	1448175	1448255	.	-	.	ID=he.00g003480.m01.exon01-v1.0.a1;Name=he.00g003480.m01.exon01;Parent=he.00g003480.m01-v1.0.a1;
JABWEG010000001.1	GenSAS_63493a1a2e90c-publish	CDS	1448175	1448255	.	-	0	ID=he.00g003480.m01.CDS01-v1.0.a1;Name=he.00g003480.m01.CDS01;Parent=he.00g003480.m01-v1.0.a1;
JABWEG010000001.1	GenSAS_63493a1a2e90c-publish	exon	1448310	1448359	.	-	.	ID=he.00g003480.m01.exon02-v1.0.a1;Name=he.00g003480.m01.exon02;Parent=he.00g003480.m01-v1.0.a1;
JABWEG010000001.1	GenSAS_63493a1a2e90c-publish	CDS	1448310	1448359	.	-	1	ID=he.00g003480.m01.CDS02-v1.0.a1;Name=he.00g003480.m01.CDS02;Parent=he.00g003480.m01-v1.0.a1;
JABWEG010000001.1	GenSAS_63493a1a2e90c-publish	exon	1448410	1448472	.	-	.	ID=he.00g003480.m01.exon03-v1.0.a1;Name=he.00g003480.m01.exon03;Parent=he.00g003480.m01-v1.0.a1;
JABWEG010000001.1	GenSAS_63493a1a2e90c-publish	CDS	1448410	1448472	.	-	1	ID=he.00g003480.m01.CDS03-v1.0.a1;Name=he.00g003480.m01.CDS03;Parent=he.00g003480.m01-v1.0.a1;
JABWEG010000001.1	GenSAS_63493a1a2e90c-publish	exon	1448525	1448573	.	-	.	ID=he.00g003480.m01.exon04-v1.0.a1;Name=he.00g003480.m01.exon04;Parent=he.00g003480.m01-v1.0.a1;
JABWEG010000001.1	GenSAS_63493a1a2e90c-publish	CDS	1448525	1448573	.	-	0	ID=he.00g003480.m01.CDS04-v1.0.a1;Name=he.00g003480.m01.CDS04;Parent=he.00g003480.m01-v1.0.a1;
JABWEG010000001.1	GenSAS_63493a1a2e90c-publish	exon	1448627	1448786	.	-	.	ID=he.00g003480.m01.exon05-v1.0.a1;Name=he.00g003480.m01.exon05;Parent=he.00g003480.m01-v1.0.a1;
JABWEG010000001.1	GenSAS_63493a1a2e90c-publish	CDS	1448627	1448786	.	-	2	ID=he.00g003480.m01.CDS05-v1.0.a1;Name=he.00g003480.m01.CDS05;Parent=he.00g003480.m01-v1.0.a1;
JABWEG010000001.1	GenSAS_63493a1a2e90c-publish	exon	1448835	1448857	.	-	.	ID=he.00g003480.m01.exon06-v1.0.a1;Name=he.00g003480.m01.exon06;Parent=he.00g003480.m01-v1.0.a1;
JABWEG010000001.1	GenSAS_63493a1a2e90c-publish	CDS	1448835	1448857	.	-	0	ID=he.00g003480.m01.CDS06-v1.0.a1;Name=he.00g003480.m01.CDS06;Parent=he.00g003480.m01-v1.0.a1;
JABWEG010000001.1	GenSAS_63493a1a2e90c-publish	gene	1457089	1457824	.	-	.	ID=he.00g003490-v1.0.a1;Name=he.00g003490;
JABWEG010000001.1	GenSAS_63493a1a2e90c-publish	mRNA	1457089	1457824	5120.00	-	.	ID=he.00g003490.m01-v1.0.a1;Name=he.00g003490.m01;Parent=he.00g003490-v1.0.a1;
JABWEG010000001.1	GenSAS_63493a1a2e90c-publish	exon	1457089	1457163	.	-	.	ID=he.00g003490.m01.exon01-v1.0.a1;Name=he.00g003490.m01.exon01;Parent=he.00g003490.m01-v1.0.a1;
JABWEG010000001.1	GenSAS_63493a1a2e90c-publish	CDS	1457089	1457163	.	-	0	ID=he.00g003490.m01.CDS01-v1.0.a1;Name=he.00g003490.m01.CDS01;Parent=he.00g003490.m01-v1.0.a1;
JABWEG010000001.1	GenSAS_63493a1a2e90c-publish	exon	1457217	1457273	.	-	.	ID=he.00g003490.m01.exon02-v1.0.a1;Name=he.00g003490.m01.exon02;Parent=he.00g003490.m01-v1.0.a1;
JABWEG010000001.1	GenSAS_63493a1a2e90c-publish	CDS	1457217	1457273	.	-	0	ID=he.00g003490.m01.CDS02-v1.0.a1;Name=he.00g003490.m01.CDS02;Parent=he.00g003490.m01-v1.0.a1;
JABWEG010000001.1	GenSAS_63493a1a2e90c-publish	exon	1457347	1457570	.	-	.	ID=he.00g003490.m01.exon03-v1.0.a1;Name=he.00g003490.m01.exon03;Parent=he.00g003490.m01-v1.0.a1;
JABWEG010000001.1	GenSAS_63493a1a2e90c-publish	CDS	1457347	1457570	.	-	1	ID=he.00g003490.m01.CDS03-v1.0.a1;Name=he.00g003490.m01.CDS03;Parent=he.00g003490.m01-v1.0.a1;
JABWEG010000001.1	GenSAS_63493a1a2e90c-publish	exon	1457770	1457824	.	-	.	ID=he.00g003490.m01.exon04-v1.0.a1;Name=he.00g003490.m01.exon04;Parent=he.00g003490.m01-v1.0.a1;
JABWEG010000001.1	GenSAS_63493a1a2e90c-publish	CDS	1457770	1457824	.	-	0	ID=he.00g003490.m01.CDS04-v1.0.a1;Name=he.00g003490.m01.CDS04;Parent=he.00g003490.m01-v1.0.a1;
JABWEG010000001.1	GenSAS_63493a1a2e90c-publish	gene	1461403	1461981	.	+	.	ID=he.00g003500-v1.0.a1;Name=he.00g003500;
JABWEG010000001.1	GenSAS_63493a1a2e90c-publish	mRNA	1461403	1461981	5430.00	+	.	ID=he.00g003500.m01-v1.0.a1;Name=he.00g003500.m01;Parent=he.00g003500-v1.0.a1;
JABWEG010000001.1	GenSAS_63493a1a2e90c-publish	exon	1461403	1461493	.	+	.	ID=he.00g003500.m01.exon01-v1.0.a1;Name=he.00g003500.m01.exon01;Parent=he.00g003500.m01-v1.0.a1;
JABWEG010000001.1	GenSAS_63493a1a2e90c-publish	CDS	1461403	1461493	.	+	0	ID=he.00g003500.m01.CDS01-v1.0.a1;Name=he.00g003500.m01.CDS01;Parent=he.00g003500.m01-v1.0.a1;
JABWEG010000001.1	GenSAS_63493a1a2e90c-publish	exon	1461553	1461629	.	+	.	ID=he.00g003500.m01.exon02-v1.0.a1;Name=he.00g003500.m01.exon02;Parent=he.00g003500.m01-v1.0.a1;
JABWEG010000001.1	GenSAS_63493a1a2e90c-publish	CDS	1461553	1461629	.	+	1	ID=he.00g003500.m01.CDS02-v1.0.a1;Name=he.00g003500.m01.CDS02;Parent=he.00g003500.m01-v1.0.a1;
JABWEG010000001.1	GenSAS_63493a1a2e90c-publish	exon	1461682	1461981	.	+	.	ID=he.00g003500.m01.exon03-v1.0.a1;Name=he.00g003500.m01.exon03;Parent=he.00g003500.m01-v1.0.a1;
JABWEG010000001.1	GenSAS_63493a1a2e90c-publish	CDS	1461682	1461981	.	+	0	ID=he.00g003500.m01.CDS03-v1.0.a1;Name=he.00g003500.m01.CDS03;Parent=he.00g003500.m01-v1.0.a1;
JABWEG010000001.1	GenSAS_63493a1a2e90c-publish	gene	1465371	1465721	.	+	.	ID=he.00g003510-v1.0.a1;Name=he.00g003510;
JABWEG010000001.1	GenSAS_63493a1a2e90c-publish	mRNA	1465371	1465721	3395.00	+	.	ID=he.00g003510.m01-v1.0.a1;Name=he.00g003510.m01;Parent=he.00g003510-v1.0.a1;
JABWEG010000001.1	GenSAS_63493a1a2e90c-publish	exon	1465371	1465721	.	+	.	ID=he.00g003510.m01.exon01-v1.0.a1;Name=he.00g003510.m01.exon01;Parent=he.00g003510.m01-v1.0.a1;
JABWEG010000001.1	GenSAS_63493a1a2e90c-publish	CDS	1465371	1465721	.	+	0	ID=he.00g003510.m01.CDS01-v1.0.a1;Name=he.00g003510.m01.CDS01;Parent=he.00g003510.m01-v1.0.a1;
JABWEG010000001.1	GenSAS_63493a1a2e90c-publish	gene	1466853	1467566	.	+	.	ID=he.00g003520-v1.0.a1;Name=he.00g003520;
JABWEG010000001.1	GenSAS_63493a1a2e90c-publish	mRNA	1466853	1467566	7125.00	+	.	ID=he.00g003520.m01-v1.0.a1;Name=he.00g003520.m01;Parent=he.00g003520-v1.0.a1;
JABWEG010000001.1	GenSAS_63493a1a2e90c-publish	exon	1466853	1466945	.	+	.	ID=he.00g003520.m01.exon01-v1.0.a1;Name=he.00g003520.m01.exon01;Parent=he.00g003520.m01-v1.0.a1;
JABWEG010000001.1	GenSAS_63493a1a2e90c-publish	CDS	1466853	1466945	.	+	0	ID=he.00g003520.m01.CDS01-v1.0.a1;Name=he.00g003520.m01.CDS01;Parent=he.00g003520.m01-v1.0.a1;
JABWEG010000001.1	GenSAS_63493a1a2e90c-publish	exon	1467002	1467066	.	+	.	ID=he.00g003520.m01.exon02-v1.0.a1;Name=he.00g003520.m01.exon02;Parent=he.00g003520.m01-v1.0.a1;
JABWEG010000001.1	GenSAS_63493a1a2e90c-publish	CDS	1467002	1467066	.	+	0	ID=he.00g003520.m01.CDS02-v1.0.a1;Name=he.00g003520.m01.CDS02;Parent=he.00g003520.m01-v1.0.a1;
JABWEG010000001.1	GenSAS_63493a1a2e90c-publish	exon	1467119	1467172	.	+	.	ID=he.00g003520.m01.exon03-v1.0.a1;Name=he.00g003520.m01.exon03;Parent=he.00g003520.m01-v1.0.a1;
JABWEG010000001.1	GenSAS_63493a1a2e90c-publish	CDS	1467119	1467172	.	+	2	ID=he.00g003520.m01.CDS03-v1.0.a1;Name=he.00g003520.m01.CDS03;Parent=he.00g003520.m01-v1.0.a1;
JABWEG010000001.1	GenSAS_63493a1a2e90c-publish	exon	1467227	1467566	.	+	.	ID=he.00g003520.m01.exon04-v1.0.a1;Name=he.00g003520.m01.exon04;Parent=he.00g003520.m01-v1.0.a1;
JABWEG010000001.1	GenSAS_63493a1a2e90c-publish	CDS	1467227	1467566	.	+	2	ID=he.00g003520.m01.CDS04-v1.0.a1;Name=he.00g003520.m01.CDS04;Parent=he.00g003520.m01-v1.0.a1;
JABWEG010000001.1	GenSAS_63493a1a2e90c-publish	gene	1471336	1473158	.	+	.	ID=he.00g003530-v1.0.a1;Name=he.00g003530;
JABWEG010000001.1	GenSAS_63493a1a2e90c-publish	mRNA	1471336	1473158	267410.00	+	.	ID=he.00g003530.m01-v1.0.a1;Name=he.00g003530.m01;Parent=he.00g003530-v1.0.a1;
JABWEG010000001.1	GenSAS_63493a1a2e90c-publish	exon	1471336	1471749	.	+	.	ID=he.00g003530.m01.exon01-v1.0.a1;Name=he.00g003530.m01.exon01;Parent=he.00g003530.m01-v1.0.a1;
JABWEG010000001.1	GenSAS_63493a1a2e90c-publish	CDS	1471336	1471749	.	+	0	ID=he.00g003530.m01.CDS01-v1.0.a1;Name=he.00g003530.m01.CDS01;Parent=he.00g003530.m01-v1.0.a1;
JABWEG010000001.1	GenSAS_63493a1a2e90c-publish	exon	1471807	1472073	.	+	.	ID=he.00g003530.m01.exon02-v1.0.a1;Name=he.00g003530.m01.exon02;Parent=he.00g003530.m01-v1.0.a1;
JABWEG010000001.1	GenSAS_63493a1a2e90c-publish	CDS	1471807	1472073	.	+	0	ID=he.00g003530.m01.CDS02-v1.0.a1;Name=he.00g003530.m01.CDS02;Parent=he.00g003530.m01-v1.0.a1;
JABWEG010000001.1	GenSAS_63493a1a2e90c-publish	exon	1472127	1472718	.	+	.	ID=he.00g003530.m01.exon03-v1.0.a1;Name=he.00g003530.m01.exon03;Parent=he.00g003530.m01-v1.0.a1;
JABWEG010000001.1	GenSAS_63493a1a2e90c-publish	CDS	1472127	1472718	.	+	0	ID=he.00g003530.m01.CDS03-v1.0.a1;Name=he.00g003530.m01.CDS03;Parent=he.00g003530.m01-v1.0.a1;
JABWEG010000001.1	GenSAS_63493a1a2e90c-publish	exon	1472770	1473158	.	+	.	ID=he.00g003530.m01.exon04-v1.0.a1;Name=he.00g003530.m01.exon04;Parent=he.00g003530.m01-v1.0.a1;
JABWEG010000001.1	GenSAS_63493a1a2e90c-publish	CDS	1472770	1473158	.	+	1	ID=he.00g003530.m01.CDS04-v1.0.a1;Name=he.00g003530.m01.CDS04;Parent=he.00g003530.m01-v1.0.a1;
JABWEG010000001.1	GenSAS_63493a1a2e90c-publish	gene	1473745	1475675	.	+	.	ID=he.00g003540-v1.0.a1;Name=he.00g003540;
JABWEG010000001.1	GenSAS_63493a1a2e90c-publish	mRNA	1473745	1475675	1172120.00	+	.	ID=he.00g003540.m01-v1.0.a1;Name=he.00g003540.m01;Parent=he.00g003540-v1.0.a1;
JABWEG010000001.1	GenSAS_63493a1a2e90c-publish	exon	1473745	1474251	.	+	.	ID=he.00g003540.m01.exon01-v1.0.a1;Name=he.00g003540.m01.exon01;Parent=he.00g003540.m01-v1.0.a1;
JABWEG010000001.1	GenSAS_63493a1a2e90c-publish	CDS	1473745	1474251	.	+	0	ID=he.00g003540.m01.CDS01-v1.0.a1;Name=he.00g003540.m01.CDS01;Parent=he.00g003540.m01-v1.0.a1;
JABWEG010000001.1	GenSAS_63493a1a2e90c-publish	exon	1474298	1474307	.	+	.	ID=he.00g003540.m01.exon02-v1.0.a1;Name=he.00g003540.m01.exon02;Parent=he.00g003540.m01-v1.0.a1;
JABWEG010000001.1	GenSAS_63493a1a2e90c-publish	CDS	1474298	1474307	.	+	0	ID=he.00g003540.m01.CDS02-v1.0.a1;Name=he.00g003540.m01.CDS02;Parent=he.00g003540.m01-v1.0.a1;
JABWEG010000001.1	GenSAS_63493a1a2e90c-publish	exon	1474357	1474459	.	+	.	ID=he.00g003540.m01.exon03-v1.0.a1;Name=he.00g003540.m01.exon03;Parent=he.00g003540.m01-v1.0.a1;
JABWEG010000001.1	GenSAS_63493a1a2e90c-publish	CDS	1474357	1474459	.	+	1	ID=he.00g003540.m01.CDS03-v1.0.a1;Name=he.00g003540.m01.CDS03;Parent=he.00g003540.m01-v1.0.a1;
JABWEG010000001.1	GenSAS_63493a1a2e90c-publish	exon	1474516	1474619	.	+	.	ID=he.00g003540.m01.exon04-v1.0.a1;Name=he.00g003540.m01.exon04;Parent=he.00g003540.m01-v1.0.a1;
JABWEG010000001.1	GenSAS_63493a1a2e90c-publish	CDS	1474516	1474619	.	+	2	ID=he.00g003540.m01.CDS04-v1.0.a1;Name=he.00g003540.m01.CDS04;Parent=he.00g003540.m01-v1.0.a1;
JABWEG010000001.1	GenSAS_63493a1a2e90c-publish	exon	1474669	1474800	.	+	.	ID=he.00g003540.m01.exon05-v1.0.a1;Name=he.00g003540.m01.exon05;Parent=he.00g003540.m01-v1.0.a1;
JABWEG010000001.1	GenSAS_63493a1a2e90c-publish	CDS	1474669	1474800	.	+	1	ID=he.00g003540.m01.CDS05-v1.0.a1;Name=he.00g003540.m01.CDS05;Parent=he.00g003540.m01-v1.0.a1;
JABWEG010000001.1	GenSAS_63493a1a2e90c-publish	exon	1474853	1474949	.	+	.	ID=he.00g003540.m01.exon06-v1.0.a1;Name=he.00g003540.m01.exon06;Parent=he.00g003540.m01-v1.0.a1;
JABWEG010000001.1	GenSAS_63493a1a2e90c-publish	CDS	1474853	1474949	.	+	1	ID=he.00g003540.m01.CDS06-v1.0.a1;Name=he.00g003540.m01.CDS06;Parent=he.00g003540.m01-v1.0.a1;
JABWEG010000001.1	GenSAS_63493a1a2e90c-publish	exon	1475005	1475143	.	+	.	ID=he.00g003540.m01.exon07-v1.0.a1;Name=he.00g003540.m01.exon07;Parent=he.00g003540.m01-v1.0.a1;
JABWEG010000001.1	GenSAS_63493a1a2e90c-publish	CDS	1475005	1475143	.	+	2	ID=he.00g003540.m01.CDS07-v1.0.a1;Name=he.00g003540.m01.CDS07;Parent=he.00g003540.m01-v1.0.a1;
JABWEG010000001.1	GenSAS_63493a1a2e90c-publish	exon	1475197	1475398	.	+	.	ID=he.00g003540.m01.exon08-v1.0.a1;Name=he.00g003540.m01.exon08;Parent=he.00g003540.m01-v1.0.a1;
JABWEG010000001.1	GenSAS_63493a1a2e90c-publish	CDS	1475197	1475398	.	+	0	ID=he.00g003540.m01.CDS08-v1.0.a1;Name=he.00g003540.m01.CDS08;Parent=he.00g003540.m01-v1.0.a1;
JABWEG010000001.1	GenSAS_63493a1a2e90c-publish	exon	1475455	1475675	.	+	.	ID=he.00g003540.m01.exon09-v1.0.a1;Name=he.00g003540.m01.exon09;Parent=he.00g003540.m01-v1.0.a1;
JABWEG010000001.1	GenSAS_63493a1a2e90c-publish	CDS	1475455	1475675	.	+	1	ID=he.00g003540.m01.CDS09-v1.0.a1;Name=he.00g003540.m01.CDS09;Parent=he.00g003540.m01-v1.0.a1;
JABWEG010000001.1	GenSAS_63493a1a2e90c-publish	gene	1500088	1500389	.	+	.	ID=he.00g003550-v1.0.a1;Name=he.00g003550;
JABWEG010000001.1	GenSAS_63493a1a2e90c-publish	mRNA	1500088	1500389	2930.00	+	.	ID=he.00g003550.m01-v1.0.a1;Name=he.00g003550.m01;Parent=he.00g003550-v1.0.a1;
JABWEG010000001.1	GenSAS_63493a1a2e90c-publish	exon	1500088	1500389	.	+	.	ID=he.00g003550.m01.exon01-v1.0.a1;Name=he.00g003550.m01.exon01;Parent=he.00g003550.m01-v1.0.a1;
JABWEG010000001.1	GenSAS_63493a1a2e90c-publish	CDS	1500088	1500389	.	+	0	ID=he.00g003550.m01.CDS01-v1.0.a1;Name=he.00g003550.m01.CDS01;Parent=he.00g003550.m01-v1.0.a1;
JABWEG010000001.1	GenSAS_63493a1a2e90c-publish	gene	1503519	1504103	.	+	.	ID=he.00g003560-v1.0.a1;Name=he.00g003560;
JABWEG010000001.1	GenSAS_63493a1a2e90c-publish	mRNA	1503519	1504103	2925.00	+	.	ID=he.00g003560.m01-v1.0.a1;Name=he.00g003560.m01;Parent=he.00g003560-v1.0.a1;
JABWEG010000001.1	GenSAS_63493a1a2e90c-publish	exon	1503519	1504103	.	+	.	ID=he.00g003560.m01.exon01-v1.0.a1;Name=he.00g003560.m01.exon01;Parent=he.00g003560.m01-v1.0.a1;
JABWEG010000001.1	GenSAS_63493a1a2e90c-publish	CDS	1503519	1504103	.	+	0	ID=he.00g003560.m01.CDS01-v1.0.a1;Name=he.00g003560.m01.CDS01;Parent=he.00g003560.m01-v1.0.a1;
JABWEG010000001.1	GenSAS_63493a1a2e90c-publish	gene	1514034	1514291	.	-	.	ID=he.00g003570-v1.0.a1;Name=he.00g003570;
JABWEG010000001.1	GenSAS_63493a1a2e90c-publish	mRNA	1514034	1514291	1290.00	-	.	ID=he.00g003570.m01-v1.0.a1;Name=he.00g003570.m01;Parent=he.00g003570-v1.0.a1;
JABWEG010000001.1	GenSAS_63493a1a2e90c-publish	exon	1514034	1514291	.	-	.	ID=he.00g003570.m01.exon01-v1.0.a1;Name=he.00g003570.m01.exon01;Parent=he.00g003570.m01-v1.0.a1;
JABWEG010000001.1	GenSAS_63493a1a2e90c-publish	CDS	1514034	1514291	.	-	0	ID=he.00g003570.m01.CDS01-v1.0.a1;Name=he.00g003570.m01.CDS01;Parent=he.00g003570.m01-v1.0.a1;
JABWEG010000001.1	GenSAS_63493a1a2e90c-publish	gene	1515303	1515717	.	+	.	ID=he.00g003580-v1.0.a1;Name=he.00g003580;
JABWEG010000001.1	GenSAS_63493a1a2e90c-publish	mRNA	1515303	1515717	2075.00	+	.	ID=he.00g003580.m01-v1.0.a1;Name=he.00g003580.m01;Parent=he.00g003580-v1.0.a1;
JABWEG010000001.1	GenSAS_63493a1a2e90c-publish	exon	1515303	1515717	.	+	.	ID=he.00g003580.m01.exon01-v1.0.a1;Name=he.00g003580.m01.exon01;Parent=he.00g003580.m01-v1.0.a1;
JABWEG010000001.1	GenSAS_63493a1a2e90c-publish	CDS	1515303	1515717	.	+	0	ID=he.00g003580.m01.CDS01-v1.0.a1;Name=he.00g003580.m01.CDS01;Parent=he.00g003580.m01-v1.0.a1;
JABWEG010000001.1	GenSAS_63493a1a2e90c-publish	gene	1515753	1516432	.	+	.	ID=he.00g003590-v1.0.a1;Name=he.00g003590;
JABWEG010000001.1	GenSAS_63493a1a2e90c-publish	mRNA	1515753	1516432	3400.00	+	.	ID=he.00g003590.m01-v1.0.a1;Name=he.00g003590.m01;Parent=he.00g003590-v1.0.a1;
JABWEG010000001.1	GenSAS_63493a1a2e90c-publish	exon	1515753	1516432	.	+	.	ID=he.00g003590.m01.exon01-v1.0.a1;Name=he.00g003590.m01.exon01;Parent=he.00g003590.m01-v1.0.a1;
JABWEG010000001.1	GenSAS_63493a1a2e90c-publish	CDS	1515753	1516432	.	+	1	ID=he.00g003590.m01.CDS01-v1.0.a1;Name=he.00g003590.m01.CDS01;Parent=he.00g003590.m01-v1.0.a1;
JABWEG010000001.1	GenSAS_63493a1a2e90c-publish	gene	1536217	1537132	.	+	.	ID=he.00g003600-v1.0.a1;Name=he.00g003600;
JABWEG010000001.1	GenSAS_63493a1a2e90c-publish	mRNA	1536217	1537132	9085.00	+	.	ID=he.00g003600.m01-v1.0.a1;Name=he.00g003600.m01;Parent=he.00g003600-v1.0.a1;
JABWEG010000001.1	GenSAS_63493a1a2e90c-publish	exon	1536217	1536318	.	+	.	ID=he.00g003600.m01.exon01-v1.0.a1;Name=he.00g003600.m01.exon01;Parent=he.00g003600.m01-v1.0.a1;
JABWEG010000001.1	GenSAS_63493a1a2e90c-publish	CDS	1536217	1536318	.	+	0	ID=he.00g003600.m01.CDS01-v1.0.a1;Name=he.00g003600.m01.CDS01;Parent=he.00g003600.m01-v1.0.a1;
JABWEG010000001.1	GenSAS_63493a1a2e90c-publish	exon	1536372	1536485	.	+	.	ID=he.00g003600.m01.exon02-v1.0.a1;Name=he.00g003600.m01.exon02;Parent=he.00g003600.m01-v1.0.a1;
JABWEG010000001.1	GenSAS_63493a1a2e90c-publish	CDS	1536372	1536485	.	+	0	ID=he.00g003600.m01.CDS02-v1.0.a1;Name=he.00g003600.m01.CDS02;Parent=he.00g003600.m01-v1.0.a1;
JABWEG010000001.1	GenSAS_63493a1a2e90c-publish	exon	1536535	1536675	.	+	.	ID=he.00g003600.m01.exon03-v1.0.a1;Name=he.00g003600.m01.exon03;Parent=he.00g003600.m01-v1.0.a1;
JABWEG010000001.1	GenSAS_63493a1a2e90c-publish	CDS	1536535	1536675	.	+	0	ID=he.00g003600.m01.CDS03-v1.0.a1;Name=he.00g003600.m01.CDS03;Parent=he.00g003600.m01-v1.0.a1;
JABWEG010000001.1	GenSAS_63493a1a2e90c-publish	exon	1536977	1537132	.	+	.	ID=he.00g003600.m01.exon04-v1.0.a1;Name=he.00g003600.m01.exon04;Parent=he.00g003600.m01-v1.0.a1;
JABWEG010000001.1	GenSAS_63493a1a2e90c-publish	CDS	1536977	1537132	.	+	0	ID=he.00g003600.m01.CDS04-v1.0.a1;Name=he.00g003600.m01.CDS04;Parent=he.00g003600.m01-v1.0.a1;
JABWEG010000001.1	GenSAS_63493a1a2e90c-publish	gene	1546604	1546906	.	-	.	ID=he.00g003610-v1.0.a1;Name=he.00g003610;
JABWEG010000001.1	GenSAS_63493a1a2e90c-publish	mRNA	1546604	1546906	1515.00	-	.	ID=he.00g003610.m01-v1.0.a1;Name=he.00g003610.m01;Parent=he.00g003610-v1.0.a1;
JABWEG010000001.1	GenSAS_63493a1a2e90c-publish	exon	1546604	1546906	.	-	.	ID=he.00g003610.m01.exon01-v1.0.a1;Name=he.00g003610.m01.exon01;Parent=he.00g003610.m01-v1.0.a1;
JABWEG010000001.1	GenSAS_63493a1a2e90c-publish	CDS	1546604	1546906	.	-	0	ID=he.00g003610.m01.CDS01-v1.0.a1;Name=he.00g003610.m01.CDS01;Parent=he.00g003610.m01-v1.0.a1;
JABWEG010000001.1	GenSAS_63493a1a2e90c-publish	gene	1548400	1550826	.	-	.	ID=he.00g003620-v1.0.a1;Name=he.00g003620;
JABWEG010000001.1	GenSAS_63493a1a2e90c-publish	mRNA	1548400	1550826	23175.00	-	.	ID=he.00g003620.m01-v1.0.a1;Name=he.00g003620.m01;Parent=he.00g003620-v1.0.a1;
JABWEG010000001.1	GenSAS_63493a1a2e90c-publish	exon	1548400	1548552	.	-	.	ID=he.00g003620.m01.exon01-v1.0.a1;Name=he.00g003620.m01.exon01;Parent=he.00g003620.m01-v1.0.a1;
JABWEG010000001.1	GenSAS_63493a1a2e90c-publish	CDS	1548400	1548552	.	-	0	ID=he.00g003620.m01.CDS01-v1.0.a1;Name=he.00g003620.m01.CDS01;Parent=he.00g003620.m01-v1.0.a1;
JABWEG010000001.1	GenSAS_63493a1a2e90c-publish	exon	1548726	1548854	.	-	.	ID=he.00g003620.m01.exon02-v1.0.a1;Name=he.00g003620.m01.exon02;Parent=he.00g003620.m01-v1.0.a1;
JABWEG010000001.1	GenSAS_63493a1a2e90c-publish	CDS	1548726	1548854	.	-	0	ID=he.00g003620.m01.CDS02-v1.0.a1;Name=he.00g003620.m01.CDS02;Parent=he.00g003620.m01-v1.0.a1;
JABWEG010000001.1	GenSAS_63493a1a2e90c-publish	exon	1548903	1549124	.	-	.	ID=he.00g003620.m01.exon03-v1.0.a1;Name=he.00g003620.m01.exon03;Parent=he.00g003620.m01-v1.0.a1;
JABWEG010000001.1	GenSAS_63493a1a2e90c-publish	CDS	1548903	1549124	.	-	0	ID=he.00g003620.m01.CDS03-v1.0.a1;Name=he.00g003620.m01.CDS03;Parent=he.00g003620.m01-v1.0.a1;
JABWEG010000001.1	GenSAS_63493a1a2e90c-publish	exon	1549181	1549423	.	-	.	ID=he.00g003620.m01.exon04-v1.0.a1;Name=he.00g003620.m01.exon04;Parent=he.00g003620.m01-v1.0.a1;
JABWEG010000001.1	GenSAS_63493a1a2e90c-publish	CDS	1549181	1549423	.	-	0	ID=he.00g003620.m01.CDS04-v1.0.a1;Name=he.00g003620.m01.CDS04;Parent=he.00g003620.m01-v1.0.a1;
JABWEG010000001.1	GenSAS_63493a1a2e90c-publish	exon	1549481	1549504	.	-	.	ID=he.00g003620.m01.exon05-v1.0.a1;Name=he.00g003620.m01.exon05;Parent=he.00g003620.m01-v1.0.a1;
JABWEG010000001.1	GenSAS_63493a1a2e90c-publish	CDS	1549481	1549504	.	-	0	ID=he.00g003620.m01.CDS05-v1.0.a1;Name=he.00g003620.m01.CDS05;Parent=he.00g003620.m01-v1.0.a1;
JABWEG010000001.1	GenSAS_63493a1a2e90c-publish	exon	1549560	1550345	.	-	.	ID=he.00g003620.m01.exon06-v1.0.a1;Name=he.00g003620.m01.exon06;Parent=he.00g003620.m01-v1.0.a1;
JABWEG010000001.1	GenSAS_63493a1a2e90c-publish	CDS	1549560	1550345	.	-	0	ID=he.00g003620.m01.CDS06-v1.0.a1;Name=he.00g003620.m01.CDS06;Parent=he.00g003620.m01-v1.0.a1;
JABWEG010000001.1	GenSAS_63493a1a2e90c-publish	exon	1550392	1550499	.	-	.	ID=he.00g003620.m01.exon07-v1.0.a1;Name=he.00g003620.m01.exon07;Parent=he.00g003620.m01-v1.0.a1;
JABWEG010000001.1	GenSAS_63493a1a2e90c-publish	CDS	1550392	1550499	.	-	0	ID=he.00g003620.m01.CDS07-v1.0.a1;Name=he.00g003620.m01.CDS07;Parent=he.00g003620.m01-v1.0.a1;
JABWEG010000001.1	GenSAS_63493a1a2e90c-publish	exon	1550557	1550826	.	-	.	ID=he.00g003620.m01.exon08-v1.0.a1;Name=he.00g003620.m01.exon08;Parent=he.00g003620.m01-v1.0.a1;
JABWEG010000001.1	GenSAS_63493a1a2e90c-publish	CDS	1550557	1550826	.	-	0	ID=he.00g003620.m01.CDS08-v1.0.a1;Name=he.00g003620.m01.CDS08;Parent=he.00g003620.m01-v1.0.a1;
JABWEG010000001.1	GenSAS_63493a1a2e90c-publish	gene	1550978	1551315	.	-	.	ID=he.00g003630-v1.0.a1;Name=he.00g003630;
JABWEG010000001.1	GenSAS_63493a1a2e90c-publish	mRNA	1550978	1551315	2715.00	-	.	ID=he.00g003630.m01-v1.0.a1;Name=he.00g003630.m01;Parent=he.00g003630-v1.0.a1;
JABWEG010000001.1	GenSAS_63493a1a2e90c-publish	exon	1550978	1551174	.	-	.	ID=he.00g003630.m01.exon01-v1.0.a1;Name=he.00g003630.m01.exon01;Parent=he.00g003630.m01-v1.0.a1;
JABWEG010000001.1	GenSAS_63493a1a2e90c-publish	CDS	1550978	1551174	.	-	1	ID=he.00g003630.m01.CDS01-v1.0.a1;Name=he.00g003630.m01.CDS01;Parent=he.00g003630.m01-v1.0.a1;
JABWEG010000001.1	GenSAS_63493a1a2e90c-publish	exon	1551228	1551315	.	-	.	ID=he.00g003630.m01.exon02-v1.0.a1;Name=he.00g003630.m01.exon02;Parent=he.00g003630.m01-v1.0.a1;
JABWEG010000001.1	GenSAS_63493a1a2e90c-publish	CDS	1551228	1551315	.	-	0	ID=he.00g003630.m01.CDS02-v1.0.a1;Name=he.00g003630.m01.CDS02;Parent=he.00g003630.m01-v1.0.a1;
JABWEG010000001.1	GenSAS_63493a1a2e90c-publish	gene	1560261	1562569	.	-	.	ID=he.00g003640-v1.0.a1;Name=he.00g003640;
JABWEG010000001.1	GenSAS_63493a1a2e90c-publish	mRNA	1560261	1562569	21355.00	-	.	ID=he.00g003640.m01-v1.0.a1;Name=he.00g003640.m01;Parent=he.00g003640-v1.0.a1;
JABWEG010000001.1	GenSAS_63493a1a2e90c-publish	exon	1560261	1561232	.	-	.	ID=he.00g003640.m01.exon01-v1.0.a1;Name=he.00g003640.m01.exon01;Parent=he.00g003640.m01-v1.0.a1;
JABWEG010000001.1	GenSAS_63493a1a2e90c-publish	CDS	1560261	1561232	.	-	0	ID=he.00g003640.m01.CDS01-v1.0.a1;Name=he.00g003640.m01.CDS01;Parent=he.00g003640.m01-v1.0.a1;
JABWEG010000001.1	GenSAS_63493a1a2e90c-publish	exon	1561290	1561712	.	-	.	ID=he.00g003640.m01.exon02-v1.0.a1;Name=he.00g003640.m01.exon02;Parent=he.00g003640.m01-v1.0.a1;
JABWEG010000001.1	GenSAS_63493a1a2e90c-publish	CDS	1561290	1561712	.	-	0	ID=he.00g003640.m01.CDS02-v1.0.a1;Name=he.00g003640.m01.CDS02;Parent=he.00g003640.m01-v1.0.a1;
JABWEG010000001.1	GenSAS_63493a1a2e90c-publish	exon	1561922	1562272	.	-	.	ID=he.00g003640.m01.exon03-v1.0.a1;Name=he.00g003640.m01.exon03;Parent=he.00g003640.m01-v1.0.a1;
JABWEG010000001.1	GenSAS_63493a1a2e90c-publish	CDS	1561922	1562272	.	-	0	ID=he.00g003640.m01.CDS03-v1.0.a1;Name=he.00g003640.m01.CDS03;Parent=he.00g003640.m01-v1.0.a1;
JABWEG010000001.1	GenSAS_63493a1a2e90c-publish	exon	1562327	1562569	.	-	.	ID=he.00g003640.m01.exon04-v1.0.a1;Name=he.00g003640.m01.exon04;Parent=he.00g003640.m01-v1.0.a1;
JABWEG010000001.1	GenSAS_63493a1a2e90c-publish	CDS	1562327	1562569	.	-	0	ID=he.00g003640.m01.CDS04-v1.0.a1;Name=he.00g003640.m01.CDS04;Parent=he.00g003640.m01-v1.0.a1;
JABWEG010000001.1	GenSAS_63493a1a2e90c-publish	gene	1617243	1617473	.	+	.	ID=he.00g003650-v1.0.a1;Name=he.00g003650;
JABWEG010000001.1	GenSAS_63493a1a2e90c-publish	mRNA	1617243	1617473	3465.00	+	.	ID=he.00g003650.m01-v1.0.a1;Name=he.00g003650.m01;Parent=he.00g003650-v1.0.a1;
JABWEG010000001.1	GenSAS_63493a1a2e90c-publish	exon	1617243	1617473	.	+	.	ID=he.00g003650.m01.exon01-v1.0.a1;Name=he.00g003650.m01.exon01;Parent=he.00g003650.m01-v1.0.a1;
JABWEG010000001.1	GenSAS_63493a1a2e90c-publish	CDS	1617243	1617473	.	+	0	ID=he.00g003650.m01.CDS01-v1.0.a1;Name=he.00g003650.m01.CDS01;Parent=he.00g003650.m01-v1.0.a1;
JABWEG010000001.1	GenSAS_63493a1a2e90c-publish	gene	1624695	1624974	.	+	.	ID=he.00g003660-v1.0.a1;Name=he.00g003660;
JABWEG010000001.1	GenSAS_63493a1a2e90c-publish	mRNA	1624695	1624974	41790.00	+	.	ID=he.00g003660.m01-v1.0.a1;Name=he.00g003660.m01;Parent=he.00g003660-v1.0.a1;
JABWEG010000001.1	GenSAS_63493a1a2e90c-publish	exon	1624695	1624881	.	+	.	ID=he.00g003660.m01.exon01-v1.0.a1;Name=he.00g003660.m01.exon01;Parent=he.00g003660.m01-v1.0.a1;
JABWEG010000001.1	GenSAS_63493a1a2e90c-publish	CDS	1624695	1624881	.	+	0	ID=he.00g003660.m01.CDS01-v1.0.a1;Name=he.00g003660.m01.CDS01;Parent=he.00g003660.m01-v1.0.a1;
JABWEG010000001.1	GenSAS_63493a1a2e90c-publish	exon	1624916	1624974	.	+	.	ID=he.00g003660.m01.exon02-v1.0.a1;Name=he.00g003660.m01.exon02;Parent=he.00g003660.m01-v1.0.a1;
JABWEG010000001.1	GenSAS_63493a1a2e90c-publish	CDS	1624916	1624974	.	+	1	ID=he.00g003660.m01.CDS02-v1.0.a1;Name=he.00g003660.m01.CDS02;Parent=he.00g003660.m01-v1.0.a1;
JABWEG010000001.1	GenSAS_63493a1a2e90c-publish	gene	1630164	1630727	.	-	.	ID=he.00g003670-v1.0.a1;Name=he.00g003670;
JABWEG010000001.1	GenSAS_63493a1a2e90c-publish	mRNA	1630164	1630727	5625.00	-	.	ID=he.00g003670.m01-v1.0.a1;Name=he.00g003670.m01;Parent=he.00g003670-v1.0.a1;
JABWEG010000001.1	GenSAS_63493a1a2e90c-publish	exon	1630164	1630524	.	-	.	ID=he.00g003670.m01.exon01-v1.0.a1;Name=he.00g003670.m01.exon01;Parent=he.00g003670.m01-v1.0.a1;
JABWEG010000001.1	GenSAS_63493a1a2e90c-publish	CDS	1630164	1630524	.	-	2	ID=he.00g003670.m01.CDS01-v1.0.a1;Name=he.00g003670.m01.CDS01;Parent=he.00g003670.m01-v1.0.a1;
JABWEG010000001.1	GenSAS_63493a1a2e90c-publish	exon	1630576	1630727	.	-	.	ID=he.00g003670.m01.exon02-v1.0.a1;Name=he.00g003670.m01.exon02;Parent=he.00g003670.m01-v1.0.a1;
JABWEG010000001.1	GenSAS_63493a1a2e90c-publish	CDS	1630576	1630727	.	-	0	ID=he.00g003670.m01.CDS02-v1.0.a1;Name=he.00g003670.m01.CDS02;Parent=he.00g003670.m01-v1.0.a1;
JABWEG010000001.1	GenSAS_63493a1a2e90c-publish	gene	1631316	1632350	.	+	.	ID=he.00g003680-v1.0.a1;Name=he.00g003680;
JABWEG010000001.1	GenSAS_63493a1a2e90c-publish	mRNA	1631316	1632350	7380.00	+	.	ID=he.00g003680.m01-v1.0.a1;Name=he.00g003680.m01;Parent=he.00g003680-v1.0.a1;
JABWEG010000001.1	GenSAS_63493a1a2e90c-publish	exon	1631316	1631366	.	+	.	ID=he.00g003680.m01.exon01-v1.0.a1;Name=he.00g003680.m01.exon01;Parent=he.00g003680.m01-v1.0.a1;
JABWEG010000001.1	GenSAS_63493a1a2e90c-publish	CDS	1631316	1631366	.	+	0	ID=he.00g003680.m01.CDS01-v1.0.a1;Name=he.00g003680.m01.CDS01;Parent=he.00g003680.m01-v1.0.a1;
JABWEG010000001.1	GenSAS_63493a1a2e90c-publish	exon	1631425	1631724	.	+	.	ID=he.00g003680.m01.exon02-v1.0.a1;Name=he.00g003680.m01.exon02;Parent=he.00g003680.m01-v1.0.a1;
JABWEG010000001.1	GenSAS_63493a1a2e90c-publish	CDS	1631425	1631724	.	+	0	ID=he.00g003680.m01.CDS02-v1.0.a1;Name=he.00g003680.m01.CDS02;Parent=he.00g003680.m01-v1.0.a1;
JABWEG010000001.1	GenSAS_63493a1a2e90c-publish	exon	1631776	1631790	.	+	.	ID=he.00g003680.m01.exon03-v1.0.a1;Name=he.00g003680.m01.exon03;Parent=he.00g003680.m01-v1.0.a1;
JABWEG010000001.1	GenSAS_63493a1a2e90c-publish	CDS	1631776	1631790	.	+	0	ID=he.00g003680.m01.CDS03-v1.0.a1;Name=he.00g003680.m01.CDS03;Parent=he.00g003680.m01-v1.0.a1;
JABWEG010000001.1	GenSAS_63493a1a2e90c-publish	exon	1631819	1632010	.	+	.	ID=he.00g003680.m01.exon04-v1.0.a1;Name=he.00g003680.m01.exon04;Parent=he.00g003680.m01-v1.0.a1;
JABWEG010000001.1	GenSAS_63493a1a2e90c-publish	CDS	1631819	1632010	.	+	0	ID=he.00g003680.m01.CDS04-v1.0.a1;Name=he.00g003680.m01.CDS04;Parent=he.00g003680.m01-v1.0.a1;
JABWEG010000001.1	GenSAS_63493a1a2e90c-publish	exon	1632068	1632160	.	+	.	ID=he.00g003680.m01.exon05-v1.0.a1;Name=he.00g003680.m01.exon05;Parent=he.00g003680.m01-v1.0.a1;
JABWEG010000001.1	GenSAS_63493a1a2e90c-publish	CDS	1632068	1632160	.	+	0	ID=he.00g003680.m01.CDS05-v1.0.a1;Name=he.00g003680.m01.CDS05;Parent=he.00g003680.m01-v1.0.a1;
JABWEG010000001.1	GenSAS_63493a1a2e90c-publish	exon	1632240	1632350	.	+	.	ID=he.00g003680.m01.exon06-v1.0.a1;Name=he.00g003680.m01.exon06;Parent=he.00g003680.m01-v1.0.a1;
JABWEG010000001.1	GenSAS_63493a1a2e90c-publish	CDS	1632240	1632350	.	+	0	ID=he.00g003680.m01.CDS06-v1.0.a1;Name=he.00g003680.m01.CDS06;Parent=he.00g003680.m01-v1.0.a1;
JABWEG010000001.1	GenSAS_63493a1a2e90c-publish	gene	1637392	1637984	.	-	.	ID=he.00g003690-v1.0.a1;Name=he.00g003690;
JABWEG010000001.1	GenSAS_63493a1a2e90c-publish	mRNA	1637392	1637984	4485.00	-	.	ID=he.00g003690.m01-v1.0.a1;Name=he.00g003690.m01;Parent=he.00g003690-v1.0.a1;
JABWEG010000001.1	GenSAS_63493a1a2e90c-publish	exon	1637392	1637466	.	-	.	ID=he.00g003690.m01.exon01-v1.0.a1;Name=he.00g003690.m01.exon01;Parent=he.00g003690.m01-v1.0.a1;
JABWEG010000001.1	GenSAS_63493a1a2e90c-publish	CDS	1637392	1637466	.	-	0	ID=he.00g003690.m01.CDS01-v1.0.a1;Name=he.00g003690.m01.CDS01;Parent=he.00g003690.m01-v1.0.a1;
JABWEG010000001.1	GenSAS_63493a1a2e90c-publish	exon	1637518	1637563	.	-	.	ID=he.00g003690.m01.exon02-v1.0.a1;Name=he.00g003690.m01.exon02;Parent=he.00g003690.m01-v1.0.a1;
JABWEG010000001.1	GenSAS_63493a1a2e90c-publish	CDS	1637518	1637563	.	-	2	ID=he.00g003690.m01.CDS02-v1.0.a1;Name=he.00g003690.m01.CDS02;Parent=he.00g003690.m01-v1.0.a1;
JABWEG010000001.1	GenSAS_63493a1a2e90c-publish	exon	1637615	1637697	.	-	.	ID=he.00g003690.m01.exon03-v1.0.a1;Name=he.00g003690.m01.exon03;Parent=he.00g003690.m01-v1.0.a1;
JABWEG010000001.1	GenSAS_63493a1a2e90c-publish	CDS	1637615	1637697	.	-	0	ID=he.00g003690.m01.CDS03-v1.0.a1;Name=he.00g003690.m01.CDS03;Parent=he.00g003690.m01-v1.0.a1;
JABWEG010000001.1	GenSAS_63493a1a2e90c-publish	exon	1637756	1637803	.	-	.	ID=he.00g003690.m01.exon04-v1.0.a1;Name=he.00g003690.m01.exon04;Parent=he.00g003690.m01-v1.0.a1;
JABWEG010000001.1	GenSAS_63493a1a2e90c-publish	CDS	1637756	1637803	.	-	0	ID=he.00g003690.m01.CDS04-v1.0.a1;Name=he.00g003690.m01.CDS04;Parent=he.00g003690.m01-v1.0.a1;
JABWEG010000001.1	GenSAS_63493a1a2e90c-publish	exon	1637834	1637908	.	-	.	ID=he.00g003690.m01.exon05-v1.0.a1;Name=he.00g003690.m01.exon05;Parent=he.00g003690.m01-v1.0.a1;
JABWEG010000001.1	GenSAS_63493a1a2e90c-publish	CDS	1637834	1637908	.	-	0	ID=he.00g003690.m01.CDS05-v1.0.a1;Name=he.00g003690.m01.CDS05;Parent=he.00g003690.m01-v1.0.a1;
JABWEG010000001.1	GenSAS_63493a1a2e90c-publish	exon	1637967	1637984	.	-	.	ID=he.00g003690.m01.exon06-v1.0.a1;Name=he.00g003690.m01.exon06;Parent=he.00g003690.m01-v1.0.a1;
JABWEG010000001.1	GenSAS_63493a1a2e90c-publish	CDS	1637967	1637984	.	-	0	ID=he.00g003690.m01.CDS06-v1.0.a1;Name=he.00g003690.m01.CDS06;Parent=he.00g003690.m01-v1.0.a1;
JABWEG010000001.1	GenSAS_63493a1a2e90c-publish	gene	1641640	1642707	.	+	.	ID=he.00g003700-v1.0.a1;Name=he.00g003700;
JABWEG010000001.1	GenSAS_63493a1a2e90c-publish	mRNA	1641640	1642707	10525.00	+	.	ID=he.00g003700.m01-v1.0.a1;Name=he.00g003700.m01;Parent=he.00g003700-v1.0.a1;
JABWEG010000001.1	GenSAS_63493a1a2e90c-publish	exon	1641640	1641803	.	+	.	ID=he.00g003700.m01.exon01-v1.0.a1;Name=he.00g003700.m01.exon01;Parent=he.00g003700.m01-v1.0.a1;
JABWEG010000001.1	GenSAS_63493a1a2e90c-publish	CDS	1641640	1641803	.	+	0	ID=he.00g003700.m01.CDS01-v1.0.a1;Name=he.00g003700.m01.CDS01;Parent=he.00g003700.m01-v1.0.a1;
JABWEG010000001.1	GenSAS_63493a1a2e90c-publish	exon	1641861	1642707	.	+	.	ID=he.00g003700.m01.exon02-v1.0.a1;Name=he.00g003700.m01.exon02;Parent=he.00g003700.m01-v1.0.a1;
JABWEG010000001.1	GenSAS_63493a1a2e90c-publish	CDS	1641861	1642707	.	+	2	ID=he.00g003700.m01.CDS02-v1.0.a1;Name=he.00g003700.m01.CDS02;Parent=he.00g003700.m01-v1.0.a1;
JABWEG010000001.1	GenSAS_63493a1a2e90c-publish	gene	1644972	1647279	.	-	.	ID=he.00g003710-v1.0.a1;Name=he.00g003710;
JABWEG010000001.1	GenSAS_63493a1a2e90c-publish	mRNA	1644972	1647279	23065.00	-	.	ID=he.00g003710.m01-v1.0.a1;Name=he.00g003710.m01;Parent=he.00g003710-v1.0.a1;
JABWEG010000001.1	GenSAS_63493a1a2e90c-publish	exon	1644972	1646444	.	-	.	ID=he.00g003710.m01.exon01-v1.0.a1;Name=he.00g003710.m01.exon01;Parent=he.00g003710.m01-v1.0.a1;
JABWEG010000001.1	GenSAS_63493a1a2e90c-publish	CDS	1644972	1646444	.	-	0	ID=he.00g003710.m01.CDS01-v1.0.a1;Name=he.00g003710.m01.CDS01;Parent=he.00g003710.m01-v1.0.a1;
JABWEG010000001.1	GenSAS_63493a1a2e90c-publish	exon	1646503	1647279	.	-	.	ID=he.00g003710.m01.exon02-v1.0.a1;Name=he.00g003710.m01.exon02;Parent=he.00g003710.m01-v1.0.a1;
JABWEG010000001.1	GenSAS_63493a1a2e90c-publish	CDS	1646503	1647279	.	-	0	ID=he.00g003710.m01.CDS02-v1.0.a1;Name=he.00g003710.m01.CDS02;Parent=he.00g003710.m01-v1.0.a1;
JABWEG010000001.1	GenSAS_63493a1a2e90c-publish	gene	1650183	1652542	.	-	.	ID=he.00g003720-v1.0.a1;Name=he.00g003720;
JABWEG010000001.1	GenSAS_63493a1a2e90c-publish	mRNA	1650183	1652542	23585.00	-	.	ID=he.00g003720.m01-v1.0.a1;Name=he.00g003720.m01;Parent=he.00g003720-v1.0.a1;
JABWEG010000001.1	GenSAS_63493a1a2e90c-publish	exon	1650183	1650201	.	-	.	ID=he.00g003720.m01.exon01-v1.0.a1;Name=he.00g003720.m01.exon01;Parent=he.00g003720.m01-v1.0.a1;
JABWEG010000001.1	GenSAS_63493a1a2e90c-publish	CDS	1650183	1650201	.	-	2	ID=he.00g003720.m01.CDS01-v1.0.a1;Name=he.00g003720.m01.CDS01;Parent=he.00g003720.m01-v1.0.a1;
JABWEG010000001.1	GenSAS_63493a1a2e90c-publish	exon	1650258	1650347	.	-	.	ID=he.00g003720.m01.exon02-v1.0.a1;Name=he.00g003720.m01.exon02;Parent=he.00g003720.m01-v1.0.a1;
JABWEG010000001.1	GenSAS_63493a1a2e90c-publish	CDS	1650258	1650347	.	-	2	ID=he.00g003720.m01.CDS02-v1.0.a1;Name=he.00g003720.m01.CDS02;Parent=he.00g003720.m01-v1.0.a1;
JABWEG010000001.1	GenSAS_63493a1a2e90c-publish	exon	1650407	1651352	.	-	.	ID=he.00g003720.m01.exon03-v1.0.a1;Name=he.00g003720.m01.exon03;Parent=he.00g003720.m01-v1.0.a1;
JABWEG010000001.1	GenSAS_63493a1a2e90c-publish	CDS	1650407	1651352	.	-	1	ID=he.00g003720.m01.CDS03-v1.0.a1;Name=he.00g003720.m01.CDS03;Parent=he.00g003720.m01-v1.0.a1;
JABWEG010000001.1	GenSAS_63493a1a2e90c-publish	exon	1651404	1651553	.	-	.	ID=he.00g003720.m01.exon04-v1.0.a1;Name=he.00g003720.m01.exon04;Parent=he.00g003720.m01-v1.0.a1;
JABWEG010000001.1	GenSAS_63493a1a2e90c-publish	CDS	1651404	1651553	.	-	1	ID=he.00g003720.m01.CDS04-v1.0.a1;Name=he.00g003720.m01.CDS04;Parent=he.00g003720.m01-v1.0.a1;
JABWEG010000001.1	GenSAS_63493a1a2e90c-publish	exon	1651602	1651708	.	-	.	ID=he.00g003720.m01.exon05-v1.0.a1;Name=he.00g003720.m01.exon05;Parent=he.00g003720.m01-v1.0.a1;
JABWEG010000001.1	GenSAS_63493a1a2e90c-publish	CDS	1651602	1651708	.	-	2	ID=he.00g003720.m01.CDS05-v1.0.a1;Name=he.00g003720.m01.CDS05;Parent=he.00g003720.m01-v1.0.a1;
JABWEG010000001.1	GenSAS_63493a1a2e90c-publish	exon	1651763	1651900	.	-	.	ID=he.00g003720.m01.exon06-v1.0.a1;Name=he.00g003720.m01.exon06;Parent=he.00g003720.m01-v1.0.a1;
JABWEG010000001.1	GenSAS_63493a1a2e90c-publish	CDS	1651763	1651900	.	-	2	ID=he.00g003720.m01.CDS06-v1.0.a1;Name=he.00g003720.m01.CDS06;Parent=he.00g003720.m01-v1.0.a1;
JABWEG010000001.1	GenSAS_63493a1a2e90c-publish	exon	1651960	1652273	.	-	.	ID=he.00g003720.m01.exon07-v1.0.a1;Name=he.00g003720.m01.exon07;Parent=he.00g003720.m01-v1.0.a1;
JABWEG010000001.1	GenSAS_63493a1a2e90c-publish	CDS	1651960	1652273	.	-	0	ID=he.00g003720.m01.CDS07-v1.0.a1;Name=he.00g003720.m01.CDS07;Parent=he.00g003720.m01-v1.0.a1;
JABWEG010000001.1	GenSAS_63493a1a2e90c-publish	exon	1652327	1652542	.	-	.	ID=he.00g003720.m01.exon08-v1.0.a1;Name=he.00g003720.m01.exon08;Parent=he.00g003720.m01-v1.0.a1;
JABWEG010000001.1	GenSAS_63493a1a2e90c-publish	CDS	1652327	1652542	.	-	0	ID=he.00g003720.m01.CDS08-v1.0.a1;Name=he.00g003720.m01.CDS08;Parent=he.00g003720.m01-v1.0.a1;
JABWEG010000001.1	GenSAS_63493a1a2e90c-publish	gene	1653269	1654560	.	-	.	ID=he.00g003730-v1.0.a1;Name=he.00g003730;
JABWEG010000001.1	GenSAS_63493a1a2e90c-publish	mRNA	1653269	1654560	12905.00	-	.	ID=he.00g003730.m01-v1.0.a1;Name=he.00g003730.m01;Parent=he.00g003730-v1.0.a1;
JABWEG010000001.1	GenSAS_63493a1a2e90c-publish	exon	1653269	1653634	.	-	.	ID=he.00g003730.m01.exon01-v1.0.a1;Name=he.00g003730.m01.exon01;Parent=he.00g003730.m01-v1.0.a1;
JABWEG010000001.1	GenSAS_63493a1a2e90c-publish	CDS	1653269	1653634	.	-	0	ID=he.00g003730.m01.CDS01-v1.0.a1;Name=he.00g003730.m01.CDS01;Parent=he.00g003730.m01-v1.0.a1;
JABWEG010000001.1	GenSAS_63493a1a2e90c-publish	exon	1653686	1654183	.	-	.	ID=he.00g003730.m01.exon02-v1.0.a1;Name=he.00g003730.m01.exon02;Parent=he.00g003730.m01-v1.0.a1;
JABWEG010000001.1	GenSAS_63493a1a2e90c-publish	CDS	1653686	1654183	.	-	0	ID=he.00g003730.m01.CDS02-v1.0.a1;Name=he.00g003730.m01.CDS02;Parent=he.00g003730.m01-v1.0.a1;
JABWEG010000001.1	GenSAS_63493a1a2e90c-publish	exon	1654231	1654560	.	-	.	ID=he.00g003730.m01.exon03-v1.0.a1;Name=he.00g003730.m01.exon03;Parent=he.00g003730.m01-v1.0.a1;
JABWEG010000001.1	GenSAS_63493a1a2e90c-publish	CDS	1654231	1654560	.	-	0	ID=he.00g003730.m01.CDS03-v1.0.a1;Name=he.00g003730.m01.CDS03;Parent=he.00g003730.m01-v1.0.a1;
JABWEG010000001.1	GenSAS_63493a1a2e90c-publish	gene	1654823	1656884	.	-	.	ID=he.00g003740-v1.0.a1;Name=he.00g003740;
JABWEG010000001.1	GenSAS_63493a1a2e90c-publish	mRNA	1654823	1656884	19215.00	-	.	ID=he.00g003740.m01-v1.0.a1;Name=he.00g003740.m01;Parent=he.00g003740-v1.0.a1;
JABWEG010000001.1	GenSAS_63493a1a2e90c-publish	exon	1654823	1655794	.	-	.	ID=he.00g003740.m01.exon01-v1.0.a1;Name=he.00g003740.m01.exon01;Parent=he.00g003740.m01-v1.0.a1;
JABWEG010000001.1	GenSAS_63493a1a2e90c-publish	CDS	1654823	1655794	.	-	0	ID=he.00g003740.m01.CDS01-v1.0.a1;Name=he.00g003740.m01.CDS01;Parent=he.00g003740.m01-v1.0.a1;
JABWEG010000001.1	GenSAS_63493a1a2e90c-publish	exon	1656073	1656798	.	-	.	ID=he.00g003740.m01.exon02-v1.0.a1;Name=he.00g003740.m01.exon02;Parent=he.00g003740.m01-v1.0.a1;
JABWEG010000001.1	GenSAS_63493a1a2e90c-publish	CDS	1656073	1656798	.	-	0	ID=he.00g003740.m01.CDS02-v1.0.a1;Name=he.00g003740.m01.CDS02;Parent=he.00g003740.m01-v1.0.a1;
JABWEG010000001.1	GenSAS_63493a1a2e90c-publish	exon	1656861	1656884	.	-	.	ID=he.00g003740.m01.exon03-v1.0.a1;Name=he.00g003740.m01.exon03;Parent=he.00g003740.m01-v1.0.a1;
JABWEG010000001.1	GenSAS_63493a1a2e90c-publish	CDS	1656861	1656884	.	-	0	ID=he.00g003740.m01.CDS03-v1.0.a1;Name=he.00g003740.m01.CDS03;Parent=he.00g003740.m01-v1.0.a1;
JABWEG010000001.1	GenSAS_63493a1a2e90c-publish	gene	1658444	1660442	.	+	.	ID=he.00g003750-v1.0.a1;Name=he.00g003750;
JABWEG010000001.1	GenSAS_63493a1a2e90c-publish	mRNA	1658444	1660442	222975.00	+	.	ID=he.00g003750.m01-v1.0.a1;Name=he.00g003750.m01;Parent=he.00g003750-v1.0.a1;
JABWEG010000001.1	GenSAS_63493a1a2e90c-publish	exon	1658444	1658668	.	+	.	ID=he.00g003750.m01.exon01-v1.0.a1;Name=he.00g003750.m01.exon01;Parent=he.00g003750.m01-v1.0.a1;
JABWEG010000001.1	GenSAS_63493a1a2e90c-publish	CDS	1658444	1658668	.	+	0	ID=he.00g003750.m01.CDS01-v1.0.a1;Name=he.00g003750.m01.CDS01;Parent=he.00g003750.m01-v1.0.a1;
JABWEG010000001.1	GenSAS_63493a1a2e90c-publish	exon	1658720	1658845	.	+	.	ID=he.00g003750.m01.exon02-v1.0.a1;Name=he.00g003750.m01.exon02;Parent=he.00g003750.m01-v1.0.a1;
JABWEG010000001.1	GenSAS_63493a1a2e90c-publish	CDS	1658720	1658845	.	+	0	ID=he.00g003750.m01.CDS02-v1.0.a1;Name=he.00g003750.m01.CDS02;Parent=he.00g003750.m01-v1.0.a1;
JABWEG010000001.1	GenSAS_63493a1a2e90c-publish	exon	1659185	1659310	.	+	.	ID=he.00g003750.m01.exon03-v1.0.a1;Name=he.00g003750.m01.exon03;Parent=he.00g003750.m01-v1.0.a1;
JABWEG010000001.1	GenSAS_63493a1a2e90c-publish	CDS	1659185	1659310	.	+	0	ID=he.00g003750.m01.CDS03-v1.0.a1;Name=he.00g003750.m01.CDS03;Parent=he.00g003750.m01-v1.0.a1;
JABWEG010000001.1	GenSAS_63493a1a2e90c-publish	exon	1659363	1659562	.	+	.	ID=he.00g003750.m01.exon04-v1.0.a1;Name=he.00g003750.m01.exon04;Parent=he.00g003750.m01-v1.0.a1;
JABWEG010000001.1	GenSAS_63493a1a2e90c-publish	CDS	1659363	1659562	.	+	0	ID=he.00g003750.m01.CDS04-v1.0.a1;Name=he.00g003750.m01.CDS04;Parent=he.00g003750.m01-v1.0.a1;
JABWEG010000001.1	GenSAS_63493a1a2e90c-publish	exon	1659616	1659784	.	+	.	ID=he.00g003750.m01.exon05-v1.0.a1;Name=he.00g003750.m01.exon05;Parent=he.00g003750.m01-v1.0.a1;
JABWEG010000001.1	GenSAS_63493a1a2e90c-publish	CDS	1659616	1659784	.	+	2	ID=he.00g003750.m01.CDS05-v1.0.a1;Name=he.00g003750.m01.CDS05;Parent=he.00g003750.m01-v1.0.a1;
JABWEG010000001.1	GenSAS_63493a1a2e90c-publish	exon	1659834	1659899	.	+	.	ID=he.00g003750.m01.exon06-v1.0.a1;Name=he.00g003750.m01.exon06;Parent=he.00g003750.m01-v1.0.a1;
JABWEG010000001.1	GenSAS_63493a1a2e90c-publish	CDS	1659834	1659899	.	+	0	ID=he.00g003750.m01.CDS06-v1.0.a1;Name=he.00g003750.m01.CDS06;Parent=he.00g003750.m01-v1.0.a1;
JABWEG010000001.1	GenSAS_63493a1a2e90c-publish	exon	1659954	1659982	.	+	.	ID=he.00g003750.m01.exon07-v1.0.a1;Name=he.00g003750.m01.exon07;Parent=he.00g003750.m01-v1.0.a1;
JABWEG010000001.1	GenSAS_63493a1a2e90c-publish	CDS	1659954	1659982	.	+	0	ID=he.00g003750.m01.CDS07-v1.0.a1;Name=he.00g003750.m01.CDS07;Parent=he.00g003750.m01-v1.0.a1;
JABWEG010000001.1	GenSAS_63493a1a2e90c-publish	exon	1660040	1660442	.	+	.	ID=he.00g003750.m01.exon08-v1.0.a1;Name=he.00g003750.m01.exon08;Parent=he.00g003750.m01-v1.0.a1;
JABWEG010000001.1	GenSAS_63493a1a2e90c-publish	CDS	1660040	1660442	.	+	2	ID=he.00g003750.m01.CDS08-v1.0.a1;Name=he.00g003750.m01.CDS08;Parent=he.00g003750.m01-v1.0.a1;
JABWEG010000001.1	GenSAS_63493a1a2e90c-publish	gene	1660602	1661891	.	+	.	ID=he.00g003760-v1.0.a1;Name=he.00g003760;
JABWEG010000001.1	GenSAS_63493a1a2e90c-publish	mRNA	1660602	1661891	43305.00	+	.	ID=he.00g003760.m01-v1.0.a1;Name=he.00g003760.m01;Parent=he.00g003760-v1.0.a1;
JABWEG010000001.1	GenSAS_63493a1a2e90c-publish	exon	1660602	1660668	.	+	.	ID=he.00g003760.m01.exon01-v1.0.a1;Name=he.00g003760.m01.exon01;Parent=he.00g003760.m01-v1.0.a1;
JABWEG010000001.1	GenSAS_63493a1a2e90c-publish	CDS	1660602	1660668	.	+	0	ID=he.00g003760.m01.CDS01-v1.0.a1;Name=he.00g003760.m01.CDS01;Parent=he.00g003760.m01-v1.0.a1;
JABWEG010000001.1	GenSAS_63493a1a2e90c-publish	exon	1660723	1660849	.	+	.	ID=he.00g003760.m01.exon02-v1.0.a1;Name=he.00g003760.m01.exon02;Parent=he.00g003760.m01-v1.0.a1;
JABWEG010000001.1	GenSAS_63493a1a2e90c-publish	CDS	1660723	1660849	.	+	1	ID=he.00g003760.m01.CDS02-v1.0.a1;Name=he.00g003760.m01.CDS02;Parent=he.00g003760.m01-v1.0.a1;
JABWEG010000001.1	GenSAS_63493a1a2e90c-publish	exon	1660899	1661449	.	+	.	ID=he.00g003760.m01.exon03-v1.0.a1;Name=he.00g003760.m01.exon03;Parent=he.00g003760.m01-v1.0.a1;
JABWEG010000001.1	GenSAS_63493a1a2e90c-publish	CDS	1660899	1661449	.	+	2	ID=he.00g003760.m01.CDS03-v1.0.a1;Name=he.00g003760.m01.CDS03;Parent=he.00g003760.m01-v1.0.a1;
JABWEG010000001.1	GenSAS_63493a1a2e90c-publish	exon	1661498	1661587	.	+	.	ID=he.00g003760.m01.exon04-v1.0.a1;Name=he.00g003760.m01.exon04;Parent=he.00g003760.m01-v1.0.a1;
JABWEG010000001.1	GenSAS_63493a1a2e90c-publish	CDS	1661498	1661587	.	+	1	ID=he.00g003760.m01.CDS04-v1.0.a1;Name=he.00g003760.m01.CDS04;Parent=he.00g003760.m01-v1.0.a1;
JABWEG010000001.1	GenSAS_63493a1a2e90c-publish	exon	1661635	1661891	.	+	.	ID=he.00g003760.m01.exon05-v1.0.a1;Name=he.00g003760.m01.exon05;Parent=he.00g003760.m01-v1.0.a1;
JABWEG010000001.1	GenSAS_63493a1a2e90c-publish	CDS	1661635	1661891	.	+	1	ID=he.00g003760.m01.CDS05-v1.0.a1;Name=he.00g003760.m01.CDS05;Parent=he.00g003760.m01-v1.0.a1;
JABWEG010000001.1	GenSAS_63493a1a2e90c-publish	gene	1681724	1683539	.	-	.	ID=he.00g003770-v1.0.a1;Name=he.00g003770;
JABWEG010000001.1	GenSAS_63493a1a2e90c-publish	mRNA	1681724	1683539	17475.00	-	.	ID=he.00g003770.m01-v1.0.a1;Name=he.00g003770.m01;Parent=he.00g003770-v1.0.a1;
JABWEG010000001.1	GenSAS_63493a1a2e90c-publish	exon	1681724	1681841	.	-	.	ID=he.00g003770.m01.exon01-v1.0.a1;Name=he.00g003770.m01.exon01;Parent=he.00g003770.m01-v1.0.a1;
JABWEG010000001.1	GenSAS_63493a1a2e90c-publish	CDS	1681724	1681841	.	-	2	ID=he.00g003770.m01.CDS01-v1.0.a1;Name=he.00g003770.m01.CDS01;Parent=he.00g003770.m01-v1.0.a1;
JABWEG010000001.1	GenSAS_63493a1a2e90c-publish	exon	1681915	1683539	.	-	.	ID=he.00g003770.m01.exon02-v1.0.a1;Name=he.00g003770.m01.exon02;Parent=he.00g003770.m01-v1.0.a1;
JABWEG010000001.1	GenSAS_63493a1a2e90c-publish	CDS	1681915	1683539	.	-	0	ID=he.00g003770.m01.CDS02-v1.0.a1;Name=he.00g003770.m01.CDS02;Parent=he.00g003770.m01-v1.0.a1;
JABWEG010000001.1	GenSAS_63493a1a2e90c-publish	gene	1714388	1715967	.	-	.	ID=he.00g003780-v1.0.a1;Name=he.00g003780;
JABWEG010000001.1	GenSAS_63493a1a2e90c-publish	mRNA	1714388	1715967	15155.00	-	.	ID=he.00g003780.m01-v1.0.a1;Name=he.00g003780.m01;Parent=he.00g003780-v1.0.a1;
JABWEG010000001.1	GenSAS_63493a1a2e90c-publish	exon	1714388	1714658	.	-	.	ID=he.00g003780.m01.exon01-v1.0.a1;Name=he.00g003780.m01.exon01;Parent=he.00g003780.m01-v1.0.a1;
JABWEG010000001.1	GenSAS_63493a1a2e90c-publish	CDS	1714388	1714658	.	-	2	ID=he.00g003780.m01.CDS01-v1.0.a1;Name=he.00g003780.m01.CDS01;Parent=he.00g003780.m01-v1.0.a1;
JABWEG010000001.1	GenSAS_63493a1a2e90c-publish	exon	1714715	1714854	.	-	.	ID=he.00g003780.m01.exon02-v1.0.a1;Name=he.00g003780.m01.exon02;Parent=he.00g003780.m01-v1.0.a1;
JABWEG010000001.1	GenSAS_63493a1a2e90c-publish	CDS	1714715	1714854	.	-	0	ID=he.00g003780.m01.CDS02-v1.0.a1;Name=he.00g003780.m01.CDS02;Parent=he.00g003780.m01-v1.0.a1;
JABWEG010000001.1	GenSAS_63493a1a2e90c-publish	exon	1714911	1715042	.	-	.	ID=he.00g003780.m01.exon03-v1.0.a1;Name=he.00g003780.m01.exon03;Parent=he.00g003780.m01-v1.0.a1;
JABWEG010000001.1	GenSAS_63493a1a2e90c-publish	CDS	1714911	1715042	.	-	0	ID=he.00g003780.m01.CDS03-v1.0.a1;Name=he.00g003780.m01.CDS03;Parent=he.00g003780.m01-v1.0.a1;
JABWEG010000001.1	GenSAS_63493a1a2e90c-publish	exon	1715100	1715228	.	-	.	ID=he.00g003780.m01.exon04-v1.0.a1;Name=he.00g003780.m01.exon04;Parent=he.00g003780.m01-v1.0.a1;
JABWEG010000001.1	GenSAS_63493a1a2e90c-publish	CDS	1715100	1715228	.	-	0	ID=he.00g003780.m01.CDS04-v1.0.a1;Name=he.00g003780.m01.CDS04;Parent=he.00g003780.m01-v1.0.a1;
JABWEG010000001.1	GenSAS_63493a1a2e90c-publish	exon	1715287	1715367	.	-	.	ID=he.00g003780.m01.exon05-v1.0.a1;Name=he.00g003780.m01.exon05;Parent=he.00g003780.m01-v1.0.a1;
JABWEG010000001.1	GenSAS_63493a1a2e90c-publish	CDS	1715287	1715367	.	-	0	ID=he.00g003780.m01.CDS05-v1.0.a1;Name=he.00g003780.m01.CDS05;Parent=he.00g003780.m01-v1.0.a1;
JABWEG010000001.1	GenSAS_63493a1a2e90c-publish	exon	1715422	1715580	.	-	.	ID=he.00g003780.m01.exon06-v1.0.a1;Name=he.00g003780.m01.exon06;Parent=he.00g003780.m01-v1.0.a1;
JABWEG010000001.1	GenSAS_63493a1a2e90c-publish	CDS	1715422	1715580	.	-	0	ID=he.00g003780.m01.CDS06-v1.0.a1;Name=he.00g003780.m01.CDS06;Parent=he.00g003780.m01-v1.0.a1;
JABWEG010000001.1	GenSAS_63493a1a2e90c-publish	exon	1715644	1715967	.	-	.	ID=he.00g003780.m01.exon07-v1.0.a1;Name=he.00g003780.m01.exon07;Parent=he.00g003780.m01-v1.0.a1;
JABWEG010000001.1	GenSAS_63493a1a2e90c-publish	CDS	1715644	1715967	.	-	0	ID=he.00g003780.m01.CDS07-v1.0.a1;Name=he.00g003780.m01.CDS07;Parent=he.00g003780.m01-v1.0.a1;
JABWEG010000001.1	GenSAS_63493a1a2e90c-publish	gene	1717372	1717689	.	+	.	ID=he.00g003790-v1.0.a1;Name=he.00g003790;
JABWEG010000001.1	GenSAS_63493a1a2e90c-publish	mRNA	1717372	1717689	4310.00	+	.	ID=he.00g003790.m01-v1.0.a1;Name=he.00g003790.m01;Parent=he.00g003790-v1.0.a1;
JABWEG010000001.1	GenSAS_63493a1a2e90c-publish	exon	1717372	1717389	.	+	.	ID=he.00g003790.m01.exon01-v1.0.a1;Name=he.00g003790.m01.exon01;Parent=he.00g003790.m01-v1.0.a1;
JABWEG010000001.1	GenSAS_63493a1a2e90c-publish	CDS	1717372	1717389	.	+	0	ID=he.00g003790.m01.CDS01-v1.0.a1;Name=he.00g003790.m01.CDS01;Parent=he.00g003790.m01-v1.0.a1;
JABWEG010000001.1	GenSAS_63493a1a2e90c-publish	exon	1717446	1717485	.	+	.	ID=he.00g003790.m01.exon02-v1.0.a1;Name=he.00g003790.m01.exon02;Parent=he.00g003790.m01-v1.0.a1;
JABWEG010000001.1	GenSAS_63493a1a2e90c-publish	CDS	1717446	1717485	.	+	0	ID=he.00g003790.m01.CDS02-v1.0.a1;Name=he.00g003790.m01.CDS02;Parent=he.00g003790.m01-v1.0.a1;
JABWEG010000001.1	GenSAS_63493a1a2e90c-publish	exon	1717546	1717559	.	+	.	ID=he.00g003790.m01.exon03-v1.0.a1;Name=he.00g003790.m01.exon03;Parent=he.00g003790.m01-v1.0.a1;
JABWEG010000001.1	GenSAS_63493a1a2e90c-publish	CDS	1717546	1717559	.	+	1	ID=he.00g003790.m01.CDS03-v1.0.a1;Name=he.00g003790.m01.CDS03;Parent=he.00g003790.m01-v1.0.a1;
JABWEG010000001.1	GenSAS_63493a1a2e90c-publish	exon	1717597	1717689	.	+	.	ID=he.00g003790.m01.exon04-v1.0.a1;Name=he.00g003790.m01.exon04;Parent=he.00g003790.m01-v1.0.a1;
JABWEG010000001.1	GenSAS_63493a1a2e90c-publish	CDS	1717597	1717689	.	+	0	ID=he.00g003790.m01.CDS04-v1.0.a1;Name=he.00g003790.m01.CDS04;Parent=he.00g003790.m01-v1.0.a1;
JABWEG010000001.1	GenSAS_63493a1a2e90c-publish	gene	1720284	1721508	.	-	.	ID=he.00g003800-v1.0.a1;Name=he.00g003800;
JABWEG010000001.1	GenSAS_63493a1a2e90c-publish	mRNA	1720284	1721508	12135.00	-	.	ID=he.00g003800.m01-v1.0.a1;Name=he.00g003800.m01;Parent=he.00g003800-v1.0.a1;
JABWEG010000001.1	GenSAS_63493a1a2e90c-publish	exon	1720284	1720718	.	-	.	ID=he.00g003800.m01.exon01-v1.0.a1;Name=he.00g003800.m01.exon01;Parent=he.00g003800.m01-v1.0.a1;
JABWEG010000001.1	GenSAS_63493a1a2e90c-publish	CDS	1720284	1720718	.	-	0	ID=he.00g003800.m01.CDS01-v1.0.a1;Name=he.00g003800.m01.CDS01;Parent=he.00g003800.m01-v1.0.a1;
JABWEG010000001.1	GenSAS_63493a1a2e90c-publish	exon	1720776	1721009	.	-	.	ID=he.00g003800.m01.exon02-v1.0.a1;Name=he.00g003800.m01.exon02;Parent=he.00g003800.m01-v1.0.a1;
JABWEG010000001.1	GenSAS_63493a1a2e90c-publish	CDS	1720776	1721009	.	-	0	ID=he.00g003800.m01.CDS02-v1.0.a1;Name=he.00g003800.m01.CDS02;Parent=he.00g003800.m01-v1.0.a1;
JABWEG010000001.1	GenSAS_63493a1a2e90c-publish	exon	1721066	1721127	.	-	.	ID=he.00g003800.m01.exon03-v1.0.a1;Name=he.00g003800.m01.exon03;Parent=he.00g003800.m01-v1.0.a1;
JABWEG010000001.1	GenSAS_63493a1a2e90c-publish	CDS	1721066	1721127	.	-	1	ID=he.00g003800.m01.CDS03-v1.0.a1;Name=he.00g003800.m01.CDS03;Parent=he.00g003800.m01-v1.0.a1;
JABWEG010000001.1	GenSAS_63493a1a2e90c-publish	exon	1721184	1721508	.	-	.	ID=he.00g003800.m01.exon04-v1.0.a1;Name=he.00g003800.m01.exon04;Parent=he.00g003800.m01-v1.0.a1;
JABWEG010000001.1	GenSAS_63493a1a2e90c-publish	CDS	1721184	1721508	.	-	0	ID=he.00g003800.m01.CDS04-v1.0.a1;Name=he.00g003800.m01.CDS04;Parent=he.00g003800.m01-v1.0.a1;
JABWEG010000001.1	GenSAS_63493a1a2e90c-publish	gene	1726523	1728335	.	+	.	ID=he.00g003810-v1.0.a1;Name=he.00g003810;
JABWEG010000001.1	GenSAS_63493a1a2e90c-publish	mRNA	1726523	1728335	335265.00	+	.	ID=he.00g003810.m01-v1.0.a1;Name=he.00g003810.m01;Parent=he.00g003810-v1.0.a1;
JABWEG010000001.1	GenSAS_63493a1a2e90c-publish	exon	1726523	1726623	.	+	.	ID=he.00g003810.m01.exon01-v1.0.a1;Name=he.00g003810.m01.exon01;Parent=he.00g003810.m01-v1.0.a1;
JABWEG010000001.1	GenSAS_63493a1a2e90c-publish	CDS	1726523	1726623	.	+	0	ID=he.00g003810.m01.CDS01-v1.0.a1;Name=he.00g003810.m01.CDS01;Parent=he.00g003810.m01-v1.0.a1;
JABWEG010000001.1	GenSAS_63493a1a2e90c-publish	exon	1726679	1726755	.	+	.	ID=he.00g003810.m01.exon02-v1.0.a1;Name=he.00g003810.m01.exon02;Parent=he.00g003810.m01-v1.0.a1;
JABWEG010000001.1	GenSAS_63493a1a2e90c-publish	CDS	1726679	1726755	.	+	2	ID=he.00g003810.m01.CDS02-v1.0.a1;Name=he.00g003810.m01.CDS02;Parent=he.00g003810.m01-v1.0.a1;
JABWEG010000001.1	GenSAS_63493a1a2e90c-publish	exon	1726811	1726838	.	+	.	ID=he.00g003810.m01.exon03-v1.0.a1;Name=he.00g003810.m01.exon03;Parent=he.00g003810.m01-v1.0.a1;
JABWEG010000001.1	GenSAS_63493a1a2e90c-publish	CDS	1726811	1726838	.	+	1	ID=he.00g003810.m01.CDS03-v1.0.a1;Name=he.00g003810.m01.CDS03;Parent=he.00g003810.m01-v1.0.a1;
JABWEG010000001.1	GenSAS_63493a1a2e90c-publish	exon	1726888	1727191	.	+	.	ID=he.00g003810.m01.exon04-v1.0.a1;Name=he.00g003810.m01.exon04;Parent=he.00g003810.m01-v1.0.a1;
JABWEG010000001.1	GenSAS_63493a1a2e90c-publish	CDS	1726888	1727191	.	+	2	ID=he.00g003810.m01.CDS04-v1.0.a1;Name=he.00g003810.m01.CDS04;Parent=he.00g003810.m01-v1.0.a1;
JABWEG010000001.1	GenSAS_63493a1a2e90c-publish	exon	1727241	1727252	.	+	.	ID=he.00g003810.m01.exon05-v1.0.a1;Name=he.00g003810.m01.exon05;Parent=he.00g003810.m01-v1.0.a1;
JABWEG010000001.1	GenSAS_63493a1a2e90c-publish	CDS	1727241	1727252	.	+	0	ID=he.00g003810.m01.CDS05-v1.0.a1;Name=he.00g003810.m01.CDS05;Parent=he.00g003810.m01-v1.0.a1;
JABWEG010000001.1	GenSAS_63493a1a2e90c-publish	exon	1727311	1727534	.	+	.	ID=he.00g003810.m01.exon06-v1.0.a1;Name=he.00g003810.m01.exon06;Parent=he.00g003810.m01-v1.0.a1;
JABWEG010000001.1	GenSAS_63493a1a2e90c-publish	CDS	1727311	1727534	.	+	0	ID=he.00g003810.m01.CDS06-v1.0.a1;Name=he.00g003810.m01.CDS06;Parent=he.00g003810.m01-v1.0.a1;
JABWEG010000001.1	GenSAS_63493a1a2e90c-publish	exon	1727584	1727854	.	+	.	ID=he.00g003810.m01.exon07-v1.0.a1;Name=he.00g003810.m01.exon07;Parent=he.00g003810.m01-v1.0.a1;
JABWEG010000001.1	GenSAS_63493a1a2e90c-publish	CDS	1727584	1727854	.	+	2	ID=he.00g003810.m01.CDS07-v1.0.a1;Name=he.00g003810.m01.CDS07;Parent=he.00g003810.m01-v1.0.a1;
JABWEG010000001.1	GenSAS_63493a1a2e90c-publish	exon	1727906	1728004	.	+	.	ID=he.00g003810.m01.exon08-v1.0.a1;Name=he.00g003810.m01.exon08;Parent=he.00g003810.m01-v1.0.a1;
JABWEG010000001.1	GenSAS_63493a1a2e90c-publish	CDS	1727906	1728004	.	+	0	ID=he.00g003810.m01.CDS08-v1.0.a1;Name=he.00g003810.m01.CDS08;Parent=he.00g003810.m01-v1.0.a1;
JABWEG010000001.1	GenSAS_63493a1a2e90c-publish	exon	1728072	1728081	.	+	.	ID=he.00g003810.m01.exon09-v1.0.a1;Name=he.00g003810.m01.exon09;Parent=he.00g003810.m01-v1.0.a1;
JABWEG010000001.1	GenSAS_63493a1a2e90c-publish	CDS	1728072	1728081	.	+	0	ID=he.00g003810.m01.CDS09-v1.0.a1;Name=he.00g003810.m01.CDS09;Parent=he.00g003810.m01-v1.0.a1;
JABWEG010000001.1	GenSAS_63493a1a2e90c-publish	exon	1728139	1728208	.	+	.	ID=he.00g003810.m01.exon10-v1.0.a1;Name=he.00g003810.m01.exon10;Parent=he.00g003810.m01-v1.0.a1;
JABWEG010000001.1	GenSAS_63493a1a2e90c-publish	CDS	1728139	1728208	.	+	1	ID=he.00g003810.m01.CDS10-v1.0.a1;Name=he.00g003810.m01.CDS10;Parent=he.00g003810.m01-v1.0.a1;
JABWEG010000001.1	GenSAS_63493a1a2e90c-publish	exon	1728290	1728335	.	+	.	ID=he.00g003810.m01.exon11-v1.0.a1;Name=he.00g003810.m01.exon11;Parent=he.00g003810.m01-v1.0.a1;
JABWEG010000001.1	GenSAS_63493a1a2e90c-publish	CDS	1728290	1728335	.	+	2	ID=he.00g003810.m01.CDS11-v1.0.a1;Name=he.00g003810.m01.CDS11;Parent=he.00g003810.m01-v1.0.a1;
JABWEG010000001.1	GenSAS_63493a1a2e90c-publish	gene	1748243	1750209	.	-	.	ID=he.00g003820-v1.0.a1;Name=he.00g003820;
JABWEG010000001.1	GenSAS_63493a1a2e90c-publish	mRNA	1748243	1750209	19335.00	-	.	ID=he.00g003820.m01-v1.0.a1;Name=he.00g003820.m01;Parent=he.00g003820-v1.0.a1;
JABWEG010000001.1	GenSAS_63493a1a2e90c-publish	exon	1748243	1749697	.	-	.	ID=he.00g003820.m01.exon01-v1.0.a1;Name=he.00g003820.m01.exon01;Parent=he.00g003820.m01-v1.0.a1;
JABWEG010000001.1	GenSAS_63493a1a2e90c-publish	CDS	1748243	1749697	.	-	0	ID=he.00g003820.m01.CDS01-v1.0.a1;Name=he.00g003820.m01.CDS01;Parent=he.00g003820.m01-v1.0.a1;
JABWEG010000001.1	GenSAS_63493a1a2e90c-publish	exon	1749726	1749967	.	-	.	ID=he.00g003820.m01.exon02-v1.0.a1;Name=he.00g003820.m01.exon02;Parent=he.00g003820.m01-v1.0.a1;
JABWEG010000001.1	GenSAS_63493a1a2e90c-publish	CDS	1749726	1749967	.	-	1	ID=he.00g003820.m01.CDS02-v1.0.a1;Name=he.00g003820.m01.CDS02;Parent=he.00g003820.m01-v1.0.a1;
JABWEG010000001.1	GenSAS_63493a1a2e90c-publish	exon	1750020	1750209	.	-	.	ID=he.00g003820.m01.exon03-v1.0.a1;Name=he.00g003820.m01.exon03;Parent=he.00g003820.m01-v1.0.a1;
JABWEG010000001.1	GenSAS_63493a1a2e90c-publish	CDS	1750020	1750209	.	-	0	ID=he.00g003820.m01.CDS03-v1.0.a1;Name=he.00g003820.m01.CDS03;Parent=he.00g003820.m01-v1.0.a1;
JABWEG010000001.1	GenSAS_63493a1a2e90c-publish	gene	1751151	1751522	.	+	.	ID=he.00g003830-v1.0.a1;Name=he.00g003830;
JABWEG010000001.1	GenSAS_63493a1a2e90c-publish	mRNA	1751151	1751522	3705.00	+	.	ID=he.00g003830.m01-v1.0.a1;Name=he.00g003830.m01;Parent=he.00g003830-v1.0.a1;
JABWEG010000001.1	GenSAS_63493a1a2e90c-publish	exon	1751151	1751522	.	+	.	ID=he.00g003830.m01.exon01-v1.0.a1;Name=he.00g003830.m01.exon01;Parent=he.00g003830.m01-v1.0.a1;
JABWEG010000001.1	GenSAS_63493a1a2e90c-publish	CDS	1751151	1751522	.	+	0	ID=he.00g003830.m01.CDS01-v1.0.a1;Name=he.00g003830.m01.CDS01;Parent=he.00g003830.m01-v1.0.a1;
JABWEG010000001.1	GenSAS_63493a1a2e90c-publish	gene	1752712	1754412	.	-	.	ID=he.00g003840-v1.0.a1;Name=he.00g003840;
JABWEG010000001.1	GenSAS_63493a1a2e90c-publish	mRNA	1752712	1754412	13320.00	-	.	ID=he.00g003840.m01-v1.0.a1;Name=he.00g003840.m01;Parent=he.00g003840-v1.0.a1;
JABWEG010000001.1	GenSAS_63493a1a2e90c-publish	exon	1752712	1752921	.	-	.	ID=he.00g003840.m01.exon01-v1.0.a1;Name=he.00g003840.m01.exon01;Parent=he.00g003840.m01-v1.0.a1;
JABWEG010000001.1	GenSAS_63493a1a2e90c-publish	CDS	1752712	1752921	.	-	0	ID=he.00g003840.m01.CDS01-v1.0.a1;Name=he.00g003840.m01.CDS01;Parent=he.00g003840.m01-v1.0.a1;
JABWEG010000001.1	GenSAS_63493a1a2e90c-publish	exon	1752979	1753179	.	-	.	ID=he.00g003840.m01.exon02-v1.0.a1;Name=he.00g003840.m01.exon02;Parent=he.00g003840.m01-v1.0.a1;
JABWEG010000001.1	GenSAS_63493a1a2e90c-publish	CDS	1752979	1753179	.	-	0	ID=he.00g003840.m01.CDS02-v1.0.a1;Name=he.00g003840.m01.CDS02;Parent=he.00g003840.m01-v1.0.a1;
JABWEG010000001.1	GenSAS_63493a1a2e90c-publish	exon	1753232	1753532	.	-	.	ID=he.00g003840.m01.exon03-v1.0.a1;Name=he.00g003840.m01.exon03;Parent=he.00g003840.m01-v1.0.a1;
JABWEG010000001.1	GenSAS_63493a1a2e90c-publish	CDS	1753232	1753532	.	-	2	ID=he.00g003840.m01.CDS03-v1.0.a1;Name=he.00g003840.m01.CDS03;Parent=he.00g003840.m01-v1.0.a1;
JABWEG010000001.1	GenSAS_63493a1a2e90c-publish	exon	1753602	1753730	.	-	.	ID=he.00g003840.m01.exon04-v1.0.a1;Name=he.00g003840.m01.exon04;Parent=he.00g003840.m01-v1.0.a1;
JABWEG010000001.1	GenSAS_63493a1a2e90c-publish	CDS	1753602	1753730	.	-	2	ID=he.00g003840.m01.CDS04-v1.0.a1;Name=he.00g003840.m01.CDS04;Parent=he.00g003840.m01-v1.0.a1;
JABWEG010000001.1	GenSAS_63493a1a2e90c-publish	exon	1753789	1753865	.	-	.	ID=he.00g003840.m01.exon05-v1.0.a1;Name=he.00g003840.m01.exon05;Parent=he.00g003840.m01-v1.0.a1;
JABWEG010000001.1	GenSAS_63493a1a2e90c-publish	CDS	1753789	1753865	.	-	0	ID=he.00g003840.m01.CDS05-v1.0.a1;Name=he.00g003840.m01.CDS05;Parent=he.00g003840.m01-v1.0.a1;
JABWEG010000001.1	GenSAS_63493a1a2e90c-publish	exon	1753894	1753954	.	-	.	ID=he.00g003840.m01.exon06-v1.0.a1;Name=he.00g003840.m01.exon06;Parent=he.00g003840.m01-v1.0.a1;
JABWEG010000001.1	GenSAS_63493a1a2e90c-publish	CDS	1753894	1753954	.	-	2	ID=he.00g003840.m01.CDS06-v1.0.a1;Name=he.00g003840.m01.CDS06;Parent=he.00g003840.m01-v1.0.a1;
JABWEG010000001.1	GenSAS_63493a1a2e90c-publish	exon	1754004	1754096	.	-	.	ID=he.00g003840.m01.exon07-v1.0.a1;Name=he.00g003840.m01.exon07;Parent=he.00g003840.m01-v1.0.a1;
JABWEG010000001.1	GenSAS_63493a1a2e90c-publish	CDS	1754004	1754096	.	-	2	ID=he.00g003840.m01.CDS07-v1.0.a1;Name=he.00g003840.m01.CDS07;Parent=he.00g003840.m01-v1.0.a1;
JABWEG010000001.1	GenSAS_63493a1a2e90c-publish	exon	1754150	1754243	.	-	.	ID=he.00g003840.m01.exon08-v1.0.a1;Name=he.00g003840.m01.exon08;Parent=he.00g003840.m01-v1.0.a1;
JABWEG010000001.1	GenSAS_63493a1a2e90c-publish	CDS	1754150	1754243	.	-	1	ID=he.00g003840.m01.CDS08-v1.0.a1;Name=he.00g003840.m01.CDS08;Parent=he.00g003840.m01-v1.0.a1;
JABWEG010000001.1	GenSAS_63493a1a2e90c-publish	exon	1754298	1754412	.	-	.	ID=he.00g003840.m01.exon09-v1.0.a1;Name=he.00g003840.m01.exon09;Parent=he.00g003840.m01-v1.0.a1;
JABWEG010000001.1	GenSAS_63493a1a2e90c-publish	CDS	1754298	1754412	.	-	0	ID=he.00g003840.m01.CDS09-v1.0.a1;Name=he.00g003840.m01.CDS09;Parent=he.00g003840.m01-v1.0.a1;
JABWEG010000001.1	GenSAS_63493a1a2e90c-publish	gene	1755994	1756884	.	+	.	ID=he.00g003850-v1.0.a1;Name=he.00g003850;
JABWEG010000001.1	GenSAS_63493a1a2e90c-publish	mRNA	1755994	1756884	2986685.00	+	.	ID=he.00g003850.m01-v1.0.a1;Name=he.00g003850.m01;Parent=he.00g003850-v1.0.a1;
JABWEG010000001.1	GenSAS_63493a1a2e90c-publish	exon	1755994	1756499	.	+	.	ID=he.00g003850.m01.exon01-v1.0.a1;Name=he.00g003850.m01.exon01;Parent=he.00g003850.m01-v1.0.a1;
JABWEG010000001.1	GenSAS_63493a1a2e90c-publish	CDS	1755994	1756499	.	+	0	ID=he.00g003850.m01.CDS01-v1.0.a1;Name=he.00g003850.m01.CDS01;Parent=he.00g003850.m01-v1.0.a1;
JABWEG010000001.1	GenSAS_63493a1a2e90c-publish	exon	1756554	1756884	.	+	.	ID=he.00g003850.m01.exon02-v1.0.a1;Name=he.00g003850.m01.exon02;Parent=he.00g003850.m01-v1.0.a1;
JABWEG010000001.1	GenSAS_63493a1a2e90c-publish	CDS	1756554	1756884	.	+	2	ID=he.00g003850.m01.CDS02-v1.0.a1;Name=he.00g003850.m01.CDS02;Parent=he.00g003850.m01-v1.0.a1;
JABWEG010000001.1	GenSAS_63493a1a2e90c-publish	gene	1757353	1758121	.	-	.	ID=he.00g003860-v1.0.a1;Name=he.00g003860;
JABWEG010000001.1	GenSAS_63493a1a2e90c-publish	mRNA	1757353	1758121	7690.00	-	.	ID=he.00g003860.m01-v1.0.a1;Name=he.00g003860.m01;Parent=he.00g003860-v1.0.a1;
JABWEG010000001.1	GenSAS_63493a1a2e90c-publish	exon	1757353	1757425	.	-	.	ID=he.00g003860.m01.exon01-v1.0.a1;Name=he.00g003860.m01.exon01;Parent=he.00g003860.m01-v1.0.a1;
JABWEG010000001.1	GenSAS_63493a1a2e90c-publish	CDS	1757353	1757425	.	-	0	ID=he.00g003860.m01.CDS01-v1.0.a1;Name=he.00g003860.m01.CDS01;Parent=he.00g003860.m01-v1.0.a1;
JABWEG010000001.1	GenSAS_63493a1a2e90c-publish	exon	1757479	1757839	.	-	.	ID=he.00g003860.m01.exon02-v1.0.a1;Name=he.00g003860.m01.exon02;Parent=he.00g003860.m01-v1.0.a1;
JABWEG010000001.1	GenSAS_63493a1a2e90c-publish	CDS	1757479	1757839	.	-	2	ID=he.00g003860.m01.CDS02-v1.0.a1;Name=he.00g003860.m01.CDS02;Parent=he.00g003860.m01-v1.0.a1;
JABWEG010000001.1	GenSAS_63493a1a2e90c-publish	exon	1757902	1758014	.	-	.	ID=he.00g003860.m01.exon03-v1.0.a1;Name=he.00g003860.m01.exon03;Parent=he.00g003860.m01-v1.0.a1;
JABWEG010000001.1	GenSAS_63493a1a2e90c-publish	CDS	1757902	1758014	.	-	0	ID=he.00g003860.m01.CDS03-v1.0.a1;Name=he.00g003860.m01.CDS03;Parent=he.00g003860.m01-v1.0.a1;
JABWEG010000001.1	GenSAS_63493a1a2e90c-publish	exon	1758071	1758121	.	-	.	ID=he.00g003860.m01.exon04-v1.0.a1;Name=he.00g003860.m01.exon04;Parent=he.00g003860.m01-v1.0.a1;
JABWEG010000001.1	GenSAS_63493a1a2e90c-publish	CDS	1758071	1758121	.	-	0	ID=he.00g003860.m01.CDS04-v1.0.a1;Name=he.00g003860.m01.CDS04;Parent=he.00g003860.m01-v1.0.a1;
JABWEG010000001.1	GenSAS_63493a1a2e90c-publish	gene	1761037	1761835	.	+	.	ID=he.00g003870-v1.0.a1;Name=he.00g003870;
JABWEG010000001.1	GenSAS_63493a1a2e90c-publish	mRNA	1761037	1761835	1171195.00	+	.	ID=he.00g003870.m01-v1.0.a1;Name=he.00g003870.m01;Parent=he.00g003870-v1.0.a1;
JABWEG010000001.1	GenSAS_63493a1a2e90c-publish	exon	1761037	1761285	.	+	.	ID=he.00g003870.m01.exon01-v1.0.a1;Name=he.00g003870.m01.exon01;Parent=he.00g003870.m01-v1.0.a1;
JABWEG010000001.1	GenSAS_63493a1a2e90c-publish	CDS	1761037	1761285	.	+	0	ID=he.00g003870.m01.CDS01-v1.0.a1;Name=he.00g003870.m01.CDS01;Parent=he.00g003870.m01-v1.0.a1;
JABWEG010000001.1	GenSAS_63493a1a2e90c-publish	exon	1761342	1761641	.	+	.	ID=he.00g003870.m01.exon02-v1.0.a1;Name=he.00g003870.m01.exon02;Parent=he.00g003870.m01-v1.0.a1;
JABWEG010000001.1	GenSAS_63493a1a2e90c-publish	CDS	1761342	1761641	.	+	0	ID=he.00g003870.m01.CDS02-v1.0.a1;Name=he.00g003870.m01.CDS02;Parent=he.00g003870.m01-v1.0.a1;
JABWEG010000001.1	GenSAS_63493a1a2e90c-publish	exon	1761703	1761733	.	+	.	ID=he.00g003870.m01.exon03-v1.0.a1;Name=he.00g003870.m01.exon03;Parent=he.00g003870.m01-v1.0.a1;
JABWEG010000001.1	GenSAS_63493a1a2e90c-publish	CDS	1761703	1761733	.	+	0	ID=he.00g003870.m01.CDS03-v1.0.a1;Name=he.00g003870.m01.CDS03;Parent=he.00g003870.m01-v1.0.a1;
JABWEG010000001.1	GenSAS_63493a1a2e90c-publish	exon	1761786	1761835	.	+	.	ID=he.00g003870.m01.exon04-v1.0.a1;Name=he.00g003870.m01.exon04;Parent=he.00g003870.m01-v1.0.a1;
JABWEG010000001.1	GenSAS_63493a1a2e90c-publish	CDS	1761786	1761835	.	+	1	ID=he.00g003870.m01.CDS04-v1.0.a1;Name=he.00g003870.m01.CDS04;Parent=he.00g003870.m01-v1.0.a1;
JABWEG010000001.1	GenSAS_63493a1a2e90c-publish	gene	1762236	1763044	.	-	.	ID=he.00g003880-v1.0.a1;Name=he.00g003880;
JABWEG010000001.1	GenSAS_63493a1a2e90c-publish	mRNA	1762236	1763044	7670.00	-	.	ID=he.00g003880.m01-v1.0.a1;Name=he.00g003880.m01;Parent=he.00g003880-v1.0.a1;
JABWEG010000001.1	GenSAS_63493a1a2e90c-publish	exon	1762236	1762523	.	-	.	ID=he.00g003880.m01.exon01-v1.0.a1;Name=he.00g003880.m01.exon01;Parent=he.00g003880.m01-v1.0.a1;
JABWEG010000001.1	GenSAS_63493a1a2e90c-publish	CDS	1762236	1762523	.	-	0	ID=he.00g003880.m01.CDS01-v1.0.a1;Name=he.00g003880.m01.CDS01;Parent=he.00g003880.m01-v1.0.a1;
JABWEG010000001.1	GenSAS_63493a1a2e90c-publish	exon	1762576	1762778	.	-	.	ID=he.00g003880.m01.exon02-v1.0.a1;Name=he.00g003880.m01.exon02;Parent=he.00g003880.m01-v1.0.a1;
JABWEG010000001.1	GenSAS_63493a1a2e90c-publish	CDS	1762576	1762778	.	-	1	ID=he.00g003880.m01.CDS02-v1.0.a1;Name=he.00g003880.m01.CDS02;Parent=he.00g003880.m01-v1.0.a1;
JABWEG010000001.1	GenSAS_63493a1a2e90c-publish	exon	1762840	1763044	.	-	.	ID=he.00g003880.m01.exon03-v1.0.a1;Name=he.00g003880.m01.exon03;Parent=he.00g003880.m01-v1.0.a1;
JABWEG010000001.1	GenSAS_63493a1a2e90c-publish	CDS	1762840	1763044	.	-	0	ID=he.00g003880.m01.CDS03-v1.0.a1;Name=he.00g003880.m01.CDS03;Parent=he.00g003880.m01-v1.0.a1;
JABWEG010000001.1	GenSAS_63493a1a2e90c-publish	gene	1763295	1765050	.	+	.	ID=he.00g003890-v1.0.a1;Name=he.00g003890;
JABWEG010000001.1	GenSAS_63493a1a2e90c-publish	mRNA	1763295	1765050	1523130.00	+	.	ID=he.00g003890.m01-v1.0.a1;Name=he.00g003890.m01;Parent=he.00g003890-v1.0.a1;
JABWEG010000001.1	GenSAS_63493a1a2e90c-publish	exon	1763295	1763321	.	+	.	ID=he.00g003890.m01.exon01-v1.0.a1;Name=he.00g003890.m01.exon01;Parent=he.00g003890.m01-v1.0.a1;
JABWEG010000001.1	GenSAS_63493a1a2e90c-publish	CDS	1763295	1763321	.	+	0	ID=he.00g003890.m01.CDS01-v1.0.a1;Name=he.00g003890.m01.CDS01;Parent=he.00g003890.m01-v1.0.a1;
JABWEG010000001.1	GenSAS_63493a1a2e90c-publish	exon	1763384	1763461	.	+	.	ID=he.00g003890.m01.exon02-v1.0.a1;Name=he.00g003890.m01.exon02;Parent=he.00g003890.m01-v1.0.a1;
JABWEG010000001.1	GenSAS_63493a1a2e90c-publish	CDS	1763384	1763461	.	+	0	ID=he.00g003890.m01.CDS02-v1.0.a1;Name=he.00g003890.m01.CDS02;Parent=he.00g003890.m01-v1.0.a1;
JABWEG010000001.1	GenSAS_63493a1a2e90c-publish	exon	1763521	1763643	.	+	.	ID=he.00g003890.m01.exon03-v1.0.a1;Name=he.00g003890.m01.exon03;Parent=he.00g003890.m01-v1.0.a1;
JABWEG010000001.1	GenSAS_63493a1a2e90c-publish	CDS	1763521	1763643	.	+	0	ID=he.00g003890.m01.CDS03-v1.0.a1;Name=he.00g003890.m01.CDS03;Parent=he.00g003890.m01-v1.0.a1;
JABWEG010000001.1	GenSAS_63493a1a2e90c-publish	exon	1763702	1763798	.	+	.	ID=he.00g003890.m01.exon04-v1.0.a1;Name=he.00g003890.m01.exon04;Parent=he.00g003890.m01-v1.0.a1;
JABWEG010000001.1	GenSAS_63493a1a2e90c-publish	CDS	1763702	1763798	.	+	0	ID=he.00g003890.m01.CDS04-v1.0.a1;Name=he.00g003890.m01.CDS04;Parent=he.00g003890.m01-v1.0.a1;
JABWEG010000001.1	GenSAS_63493a1a2e90c-publish	exon	1763846	1763951	.	+	.	ID=he.00g003890.m01.exon05-v1.0.a1;Name=he.00g003890.m01.exon05;Parent=he.00g003890.m01-v1.0.a1;
JABWEG010000001.1	GenSAS_63493a1a2e90c-publish	CDS	1763846	1763951	.	+	1	ID=he.00g003890.m01.CDS05-v1.0.a1;Name=he.00g003890.m01.CDS05;Parent=he.00g003890.m01-v1.0.a1;
JABWEG010000001.1	GenSAS_63493a1a2e90c-publish	exon	1764001	1764337	.	+	.	ID=he.00g003890.m01.exon06-v1.0.a1;Name=he.00g003890.m01.exon06;Parent=he.00g003890.m01-v1.0.a1;
JABWEG010000001.1	GenSAS_63493a1a2e90c-publish	CDS	1764001	1764337	.	+	2	ID=he.00g003890.m01.CDS06-v1.0.a1;Name=he.00g003890.m01.CDS06;Parent=he.00g003890.m01-v1.0.a1;
JABWEG010000001.1	GenSAS_63493a1a2e90c-publish	exon	1764396	1764539	.	+	.	ID=he.00g003890.m01.exon07-v1.0.a1;Name=he.00g003890.m01.exon07;Parent=he.00g003890.m01-v1.0.a1;
JABWEG010000001.1	GenSAS_63493a1a2e90c-publish	CDS	1764396	1764539	.	+	0	ID=he.00g003890.m01.CDS07-v1.0.a1;Name=he.00g003890.m01.CDS07;Parent=he.00g003890.m01-v1.0.a1;
JABWEG010000001.1	GenSAS_63493a1a2e90c-publish	exon	1764593	1764726	.	+	.	ID=he.00g003890.m01.exon08-v1.0.a1;Name=he.00g003890.m01.exon08;Parent=he.00g003890.m01-v1.0.a1;
JABWEG010000001.1	GenSAS_63493a1a2e90c-publish	CDS	1764593	1764726	.	+	0	ID=he.00g003890.m01.CDS08-v1.0.a1;Name=he.00g003890.m01.CDS08;Parent=he.00g003890.m01-v1.0.a1;
JABWEG010000001.1	GenSAS_63493a1a2e90c-publish	exon	1764777	1765050	.	+	.	ID=he.00g003890.m01.exon09-v1.0.a1;Name=he.00g003890.m01.exon09;Parent=he.00g003890.m01-v1.0.a1;
JABWEG010000001.1	GenSAS_63493a1a2e90c-publish	CDS	1764777	1765050	.	+	2	ID=he.00g003890.m01.CDS09-v1.0.a1;Name=he.00g003890.m01.CDS09;Parent=he.00g003890.m01-v1.0.a1;
JABWEG010000001.1	GenSAS_63493a1a2e90c-publish	gene	1765640	1767175	.	-	.	ID=he.00g003900-v1.0.a1;Name=he.00g003900;
JABWEG010000001.1	GenSAS_63493a1a2e90c-publish	mRNA	1765640	1767175	15060.00	-	.	ID=he.00g003900.m01-v1.0.a1;Name=he.00g003900.m01;Parent=he.00g003900-v1.0.a1;
JABWEG010000001.1	GenSAS_63493a1a2e90c-publish	exon	1765640	1765894	.	-	.	ID=he.00g003900.m01.exon01-v1.0.a1;Name=he.00g003900.m01.exon01;Parent=he.00g003900.m01-v1.0.a1;
JABWEG010000001.1	GenSAS_63493a1a2e90c-publish	CDS	1765640	1765894	.	-	0	ID=he.00g003900.m01.CDS01-v1.0.a1;Name=he.00g003900.m01.CDS01;Parent=he.00g003900.m01-v1.0.a1;
JABWEG010000001.1	GenSAS_63493a1a2e90c-publish	exon	1765953	1766117	.	-	.	ID=he.00g003900.m01.exon02-v1.0.a1;Name=he.00g003900.m01.exon02;Parent=he.00g003900.m01-v1.0.a1;
JABWEG010000001.1	GenSAS_63493a1a2e90c-publish	CDS	1765953	1766117	.	-	0	ID=he.00g003900.m01.CDS02-v1.0.a1;Name=he.00g003900.m01.CDS02;Parent=he.00g003900.m01-v1.0.a1;
JABWEG010000001.1	GenSAS_63493a1a2e90c-publish	exon	1766174	1766389	.	-	.	ID=he.00g003900.m01.exon03-v1.0.a1;Name=he.00g003900.m01.exon03;Parent=he.00g003900.m01-v1.0.a1;
JABWEG010000001.1	GenSAS_63493a1a2e90c-publish	CDS	1766174	1766389	.	-	0	ID=he.00g003900.m01.CDS03-v1.0.a1;Name=he.00g003900.m01.CDS03;Parent=he.00g003900.m01-v1.0.a1;
JABWEG010000001.1	GenSAS_63493a1a2e90c-publish	exon	1766457	1766521	.	-	.	ID=he.00g003900.m01.exon04-v1.0.a1;Name=he.00g003900.m01.exon04;Parent=he.00g003900.m01-v1.0.a1;
JABWEG010000001.1	GenSAS_63493a1a2e90c-publish	CDS	1766457	1766521	.	-	1	ID=he.00g003900.m01.CDS04-v1.0.a1;Name=he.00g003900.m01.CDS04;Parent=he.00g003900.m01-v1.0.a1;
JABWEG010000001.1	GenSAS_63493a1a2e90c-publish	exon	1766567	1766794	.	-	.	ID=he.00g003900.m01.exon05-v1.0.a1;Name=he.00g003900.m01.exon05;Parent=he.00g003900.m01-v1.0.a1;
JABWEG010000001.1	GenSAS_63493a1a2e90c-publish	CDS	1766567	1766794	.	-	1	ID=he.00g003900.m01.CDS05-v1.0.a1;Name=he.00g003900.m01.CDS05;Parent=he.00g003900.m01-v1.0.a1;
JABWEG010000001.1	GenSAS_63493a1a2e90c-publish	exon	1766854	1766900	.	-	.	ID=he.00g003900.m01.exon06-v1.0.a1;Name=he.00g003900.m01.exon06;Parent=he.00g003900.m01-v1.0.a1;
JABWEG010000001.1	GenSAS_63493a1a2e90c-publish	CDS	1766854	1766900	.	-	2	ID=he.00g003900.m01.CDS06-v1.0.a1;Name=he.00g003900.m01.CDS06;Parent=he.00g003900.m01-v1.0.a1;
JABWEG010000001.1	GenSAS_63493a1a2e90c-publish	exon	1766952	1767175	.	-	.	ID=he.00g003900.m01.exon07-v1.0.a1;Name=he.00g003900.m01.exon07;Parent=he.00g003900.m01-v1.0.a1;
JABWEG010000001.1	GenSAS_63493a1a2e90c-publish	CDS	1766952	1767175	.	-	0	ID=he.00g003900.m01.CDS07-v1.0.a1;Name=he.00g003900.m01.CDS07;Parent=he.00g003900.m01-v1.0.a1;
JABWEG010000001.1	GenSAS_63493a1a2e90c-publish	gene	1767467	1768903	.	-	.	ID=he.00g003910-v1.0.a1;Name=he.00g003910;
JABWEG010000001.1	GenSAS_63493a1a2e90c-publish	mRNA	1767467	1768903	13350.00	-	.	ID=he.00g003910.m01-v1.0.a1;Name=he.00g003910.m01;Parent=he.00g003910-v1.0.a1;
JABWEG010000001.1	GenSAS_63493a1a2e90c-publish	exon	1767467	1767838	.	-	.	ID=he.00g003910.m01.exon01-v1.0.a1;Name=he.00g003910.m01.exon01;Parent=he.00g003910.m01-v1.0.a1;
JABWEG010000001.1	GenSAS_63493a1a2e90c-publish	CDS	1767467	1767838	.	-	0	ID=he.00g003910.m01.CDS01-v1.0.a1;Name=he.00g003910.m01.CDS01;Parent=he.00g003910.m01-v1.0.a1;
JABWEG010000001.1	GenSAS_63493a1a2e90c-publish	exon	1767907	1768182	.	-	.	ID=he.00g003910.m01.exon02-v1.0.a1;Name=he.00g003910.m01.exon02;Parent=he.00g003910.m01-v1.0.a1;
JABWEG010000001.1	GenSAS_63493a1a2e90c-publish	CDS	1767907	1768182	.	-	0	ID=he.00g003910.m01.CDS02-v1.0.a1;Name=he.00g003910.m01.CDS02;Parent=he.00g003910.m01-v1.0.a1;
JABWEG010000001.1	GenSAS_63493a1a2e90c-publish	exon	1768241	1768340	.	-	.	ID=he.00g003910.m01.exon03-v1.0.a1;Name=he.00g003910.m01.exon03;Parent=he.00g003910.m01-v1.0.a1;
JABWEG010000001.1	GenSAS_63493a1a2e90c-publish	CDS	1768241	1768340	.	-	2	ID=he.00g003910.m01.CDS03-v1.0.a1;Name=he.00g003910.m01.CDS03;Parent=he.00g003910.m01-v1.0.a1;
JABWEG010000001.1	GenSAS_63493a1a2e90c-publish	exon	1768390	1768517	.	-	.	ID=he.00g003910.m01.exon04-v1.0.a1;Name=he.00g003910.m01.exon04;Parent=he.00g003910.m01-v1.0.a1;
JABWEG010000001.1	GenSAS_63493a1a2e90c-publish	CDS	1768390	1768517	.	-	0	ID=he.00g003910.m01.CDS04-v1.0.a1;Name=he.00g003910.m01.CDS04;Parent=he.00g003910.m01-v1.0.a1;
JABWEG010000001.1	GenSAS_63493a1a2e90c-publish	exon	1768572	1768589	.	-	.	ID=he.00g003910.m01.exon05-v1.0.a1;Name=he.00g003910.m01.exon05;Parent=he.00g003910.m01-v1.0.a1;
JABWEG010000001.1	GenSAS_63493a1a2e90c-publish	CDS	1768572	1768589	.	-	0	ID=he.00g003910.m01.CDS05-v1.0.a1;Name=he.00g003910.m01.CDS05;Parent=he.00g003910.m01-v1.0.a1;
JABWEG010000001.1	GenSAS_63493a1a2e90c-publish	exon	1768646	1768903	.	-	.	ID=he.00g003910.m01.exon06-v1.0.a1;Name=he.00g003910.m01.exon06;Parent=he.00g003910.m01-v1.0.a1;
JABWEG010000001.1	GenSAS_63493a1a2e90c-publish	CDS	1768646	1768903	.	-	0	ID=he.00g003910.m01.CDS06-v1.0.a1;Name=he.00g003910.m01.CDS06;Parent=he.00g003910.m01-v1.0.a1;
JABWEG010000001.1	GenSAS_63493a1a2e90c-publish	gene	1769380	1774715	.	-	.	ID=he.00g003920-v1.0.a1;Name=he.00g003920;
JABWEG010000001.1	GenSAS_63493a1a2e90c-publish	mRNA	1769380	1774715	51500.00	-	.	ID=he.00g003920.m01-v1.0.a1;Name=he.00g003920.m01;Parent=he.00g003920-v1.0.a1;
JABWEG010000001.1	GenSAS_63493a1a2e90c-publish	exon	1769380	1769466	.	-	.	ID=he.00g003920.m01.exon01-v1.0.a1;Name=he.00g003920.m01.exon01;Parent=he.00g003920.m01-v1.0.a1;
JABWEG010000001.1	GenSAS_63493a1a2e90c-publish	CDS	1769380	1769466	.	-	0	ID=he.00g003920.m01.CDS01-v1.0.a1;Name=he.00g003920.m01.CDS01;Parent=he.00g003920.m01-v1.0.a1;
JABWEG010000001.1	GenSAS_63493a1a2e90c-publish	exon	1769521	1769578	.	-	.	ID=he.00g003920.m01.exon02-v1.0.a1;Name=he.00g003920.m01.exon02;Parent=he.00g003920.m01-v1.0.a1;
JABWEG010000001.1	GenSAS_63493a1a2e90c-publish	CDS	1769521	1769578	.	-	2	ID=he.00g003920.m01.CDS02-v1.0.a1;Name=he.00g003920.m01.CDS02;Parent=he.00g003920.m01-v1.0.a1;
JABWEG010000001.1	GenSAS_63493a1a2e90c-publish	exon	1769640	1769730	.	-	.	ID=he.00g003920.m01.exon03-v1.0.a1;Name=he.00g003920.m01.exon03;Parent=he.00g003920.m01-v1.0.a1;
JABWEG010000001.1	GenSAS_63493a1a2e90c-publish	CDS	1769640	1769730	.	-	1	ID=he.00g003920.m01.CDS03-v1.0.a1;Name=he.00g003920.m01.CDS03;Parent=he.00g003920.m01-v1.0.a1;
JABWEG010000001.1	GenSAS_63493a1a2e90c-publish	exon	1769782	1769932	.	-	.	ID=he.00g003920.m01.exon04-v1.0.a1;Name=he.00g003920.m01.exon04;Parent=he.00g003920.m01-v1.0.a1;
JABWEG010000001.1	GenSAS_63493a1a2e90c-publish	CDS	1769782	1769932	.	-	0	ID=he.00g003920.m01.CDS04-v1.0.a1;Name=he.00g003920.m01.CDS04;Parent=he.00g003920.m01-v1.0.a1;
JABWEG010000001.1	GenSAS_63493a1a2e90c-publish	exon	1769986	1770104	.	-	.	ID=he.00g003920.m01.exon05-v1.0.a1;Name=he.00g003920.m01.exon05;Parent=he.00g003920.m01-v1.0.a1;
JABWEG010000001.1	GenSAS_63493a1a2e90c-publish	CDS	1769986	1770104	.	-	1	ID=he.00g003920.m01.CDS05-v1.0.a1;Name=he.00g003920.m01.CDS05;Parent=he.00g003920.m01-v1.0.a1;
JABWEG010000001.1	GenSAS_63493a1a2e90c-publish	exon	1770162	1770252	.	-	.	ID=he.00g003920.m01.exon06-v1.0.a1;Name=he.00g003920.m01.exon06;Parent=he.00g003920.m01-v1.0.a1;
JABWEG010000001.1	GenSAS_63493a1a2e90c-publish	CDS	1770162	1770252	.	-	0	ID=he.00g003920.m01.CDS06-v1.0.a1;Name=he.00g003920.m01.CDS06;Parent=he.00g003920.m01-v1.0.a1;
JABWEG010000001.1	GenSAS_63493a1a2e90c-publish	exon	1770308	1770361	.	-	.	ID=he.00g003920.m01.exon07-v1.0.a1;Name=he.00g003920.m01.exon07;Parent=he.00g003920.m01-v1.0.a1;
JABWEG010000001.1	GenSAS_63493a1a2e90c-publish	CDS	1770308	1770361	.	-	0	ID=he.00g003920.m01.CDS07-v1.0.a1;Name=he.00g003920.m01.CDS07;Parent=he.00g003920.m01-v1.0.a1;
JABWEG010000001.1	GenSAS_63493a1a2e90c-publish	exon	1770413	1770476	.	-	.	ID=he.00g003920.m01.exon08-v1.0.a1;Name=he.00g003920.m01.exon08;Parent=he.00g003920.m01-v1.0.a1;
JABWEG010000001.1	GenSAS_63493a1a2e90c-publish	CDS	1770413	1770476	.	-	2	ID=he.00g003920.m01.CDS08-v1.0.a1;Name=he.00g003920.m01.CDS08;Parent=he.00g003920.m01-v1.0.a1;
JABWEG010000001.1	GenSAS_63493a1a2e90c-publish	exon	1770537	1770688	.	-	.	ID=he.00g003920.m01.exon09-v1.0.a1;Name=he.00g003920.m01.exon09;Parent=he.00g003920.m01-v1.0.a1;
JABWEG010000001.1	GenSAS_63493a1a2e90c-publish	CDS	1770537	1770688	.	-	0	ID=he.00g003920.m01.CDS09-v1.0.a1;Name=he.00g003920.m01.CDS09;Parent=he.00g003920.m01-v1.0.a1;
JABWEG010000001.1	GenSAS_63493a1a2e90c-publish	exon	1770738	1771083	.	-	.	ID=he.00g003920.m01.exon10-v1.0.a1;Name=he.00g003920.m01.exon10;Parent=he.00g003920.m01-v1.0.a1;
JABWEG010000001.1	GenSAS_63493a1a2e90c-publish	CDS	1770738	1771083	.	-	2	ID=he.00g003920.m01.CDS10-v1.0.a1;Name=he.00g003920.m01.CDS10;Parent=he.00g003920.m01-v1.0.a1;
JABWEG010000001.1	GenSAS_63493a1a2e90c-publish	exon	1771137	1771261	.	-	.	ID=he.00g003920.m01.exon11-v1.0.a1;Name=he.00g003920.m01.exon11;Parent=he.00g003920.m01-v1.0.a1;
JABWEG010000001.1	GenSAS_63493a1a2e90c-publish	CDS	1771137	1771261	.	-	0	ID=he.00g003920.m01.CDS11-v1.0.a1;Name=he.00g003920.m01.CDS11;Parent=he.00g003920.m01-v1.0.a1;
JABWEG010000001.1	GenSAS_63493a1a2e90c-publish	exon	1771319	1771373	.	-	.	ID=he.00g003920.m01.exon12-v1.0.a1;Name=he.00g003920.m01.exon12;Parent=he.00g003920.m01-v1.0.a1;
JABWEG010000001.1	GenSAS_63493a1a2e90c-publish	CDS	1771319	1771373	.	-	2	ID=he.00g003920.m01.CDS12-v1.0.a1;Name=he.00g003920.m01.CDS12;Parent=he.00g003920.m01-v1.0.a1;
JABWEG010000001.1	GenSAS_63493a1a2e90c-publish	exon	1771427	1771485	.	-	.	ID=he.00g003920.m01.exon13-v1.0.a1;Name=he.00g003920.m01.exon13;Parent=he.00g003920.m01-v1.0.a1;
JABWEG010000001.1	GenSAS_63493a1a2e90c-publish	CDS	1771427	1771485	.	-	0	ID=he.00g003920.m01.CDS13-v1.0.a1;Name=he.00g003920.m01.CDS13;Parent=he.00g003920.m01-v1.0.a1;
JABWEG010000001.1	GenSAS_63493a1a2e90c-publish	exon	1771538	1772087	.	-	.	ID=he.00g003920.m01.exon14-v1.0.a1;Name=he.00g003920.m01.exon14;Parent=he.00g003920.m01-v1.0.a1;
JABWEG010000001.1	GenSAS_63493a1a2e90c-publish	CDS	1771538	1772087	.	-	2	ID=he.00g003920.m01.CDS14-v1.0.a1;Name=he.00g003920.m01.CDS14;Parent=he.00g003920.m01-v1.0.a1;
JABWEG010000001.1	GenSAS_63493a1a2e90c-publish	exon	1772138	1772315	.	-	.	ID=he.00g003920.m01.exon15-v1.0.a1;Name=he.00g003920.m01.exon15;Parent=he.00g003920.m01-v1.0.a1;
JABWEG010000001.1	GenSAS_63493a1a2e90c-publish	CDS	1772138	1772315	.	-	1	ID=he.00g003920.m01.CDS15-v1.0.a1;Name=he.00g003920.m01.CDS15;Parent=he.00g003920.m01-v1.0.a1;
JABWEG010000001.1	GenSAS_63493a1a2e90c-publish	exon	1772369	1772427	.	-	.	ID=he.00g003920.m01.exon16-v1.0.a1;Name=he.00g003920.m01.exon16;Parent=he.00g003920.m01-v1.0.a1;
JABWEG010000001.1	GenSAS_63493a1a2e90c-publish	CDS	1772369	1772427	.	-	2	ID=he.00g003920.m01.CDS16-v1.0.a1;Name=he.00g003920.m01.CDS16;Parent=he.00g003920.m01-v1.0.a1;
JABWEG010000001.1	GenSAS_63493a1a2e90c-publish	exon	1772484	1772545	.	-	.	ID=he.00g003920.m01.exon17-v1.0.a1;Name=he.00g003920.m01.exon17;Parent=he.00g003920.m01-v1.0.a1;
JABWEG010000001.1	GenSAS_63493a1a2e90c-publish	CDS	1772484	1772545	.	-	0	ID=he.00g003920.m01.CDS17-v1.0.a1;Name=he.00g003920.m01.CDS17;Parent=he.00g003920.m01-v1.0.a1;
JABWEG010000001.1	GenSAS_63493a1a2e90c-publish	exon	1772598	1772605	.	-	.	ID=he.00g003920.m01.exon18-v1.0.a1;Name=he.00g003920.m01.exon18;Parent=he.00g003920.m01-v1.0.a1;
JABWEG010000001.1	GenSAS_63493a1a2e90c-publish	CDS	1772598	1772605	.	-	1	ID=he.00g003920.m01.CDS18-v1.0.a1;Name=he.00g003920.m01.CDS18;Parent=he.00g003920.m01-v1.0.a1;
JABWEG010000001.1	GenSAS_63493a1a2e90c-publish	exon	1772660	1772725	.	-	.	ID=he.00g003920.m01.exon19-v1.0.a1;Name=he.00g003920.m01.exon19;Parent=he.00g003920.m01-v1.0.a1;
JABWEG010000001.1	GenSAS_63493a1a2e90c-publish	CDS	1772660	1772725	.	-	1	ID=he.00g003920.m01.CDS19-v1.0.a1;Name=he.00g003920.m01.CDS19;Parent=he.00g003920.m01-v1.0.a1;
JABWEG010000001.1	GenSAS_63493a1a2e90c-publish	exon	1772772	1772851	.	-	.	ID=he.00g003920.m01.exon20-v1.0.a1;Name=he.00g003920.m01.exon20;Parent=he.00g003920.m01-v1.0.a1;
JABWEG010000001.1	GenSAS_63493a1a2e90c-publish	CDS	1772772	1772851	.	-	2	ID=he.00g003920.m01.CDS20-v1.0.a1;Name=he.00g003920.m01.CDS20;Parent=he.00g003920.m01-v1.0.a1;
JABWEG010000001.1	GenSAS_63493a1a2e90c-publish	exon	1772908	1773002	.	-	.	ID=he.00g003920.m01.exon21-v1.0.a1;Name=he.00g003920.m01.exon21;Parent=he.00g003920.m01-v1.0.a1;
JABWEG010000001.1	GenSAS_63493a1a2e90c-publish	CDS	1772908	1773002	.	-	0	ID=he.00g003920.m01.CDS21-v1.0.a1;Name=he.00g003920.m01.CDS21;Parent=he.00g003920.m01-v1.0.a1;
JABWEG010000001.1	GenSAS_63493a1a2e90c-publish	exon	1773058	1773186	.	-	.	ID=he.00g003920.m01.exon22-v1.0.a1;Name=he.00g003920.m01.exon22;Parent=he.00g003920.m01-v1.0.a1;
JABWEG010000001.1	GenSAS_63493a1a2e90c-publish	CDS	1773058	1773186	.	-	0	ID=he.00g003920.m01.CDS22-v1.0.a1;Name=he.00g003920.m01.CDS22;Parent=he.00g003920.m01-v1.0.a1;
JABWEG010000001.1	GenSAS_63493a1a2e90c-publish	exon	1773243	1773377	.	-	.	ID=he.00g003920.m01.exon23-v1.0.a1;Name=he.00g003920.m01.exon23;Parent=he.00g003920.m01-v1.0.a1;
JABWEG010000001.1	GenSAS_63493a1a2e90c-publish	CDS	1773243	1773377	.	-	0	ID=he.00g003920.m01.CDS23-v1.0.a1;Name=he.00g003920.m01.CDS23;Parent=he.00g003920.m01-v1.0.a1;
JABWEG010000001.1	GenSAS_63493a1a2e90c-publish	exon	1773433	1773551	.	-	.	ID=he.00g003920.m01.exon24-v1.0.a1;Name=he.00g003920.m01.exon24;Parent=he.00g003920.m01-v1.0.a1;
JABWEG010000001.1	GenSAS_63493a1a2e90c-publish	CDS	1773433	1773551	.	-	1	ID=he.00g003920.m01.CDS24-v1.0.a1;Name=he.00g003920.m01.CDS24;Parent=he.00g003920.m01-v1.0.a1;
JABWEG010000001.1	GenSAS_63493a1a2e90c-publish	exon	1773608	1773641	.	-	.	ID=he.00g003920.m01.exon25-v1.0.a1;Name=he.00g003920.m01.exon25;Parent=he.00g003920.m01-v1.0.a1;
JABWEG010000001.1	GenSAS_63493a1a2e90c-publish	CDS	1773608	1773641	.	-	0	ID=he.00g003920.m01.CDS25-v1.0.a1;Name=he.00g003920.m01.CDS25;Parent=he.00g003920.m01-v1.0.a1;
JABWEG010000001.1	GenSAS_63493a1a2e90c-publish	exon	1773693	1773792	.	-	.	ID=he.00g003920.m01.exon26-v1.0.a1;Name=he.00g003920.m01.exon26;Parent=he.00g003920.m01-v1.0.a1;
JABWEG010000001.1	GenSAS_63493a1a2e90c-publish	CDS	1773693	1773792	.	-	2	ID=he.00g003920.m01.CDS26-v1.0.a1;Name=he.00g003920.m01.CDS26;Parent=he.00g003920.m01-v1.0.a1;
JABWEG010000001.1	GenSAS_63493a1a2e90c-publish	exon	1773843	1774033	.	-	.	ID=he.00g003920.m01.exon27-v1.0.a1;Name=he.00g003920.m01.exon27;Parent=he.00g003920.m01-v1.0.a1;
JABWEG010000001.1	GenSAS_63493a1a2e90c-publish	CDS	1773843	1774033	.	-	0	ID=he.00g003920.m01.CDS27-v1.0.a1;Name=he.00g003920.m01.CDS27;Parent=he.00g003920.m01-v1.0.a1;
JABWEG010000001.1	GenSAS_63493a1a2e90c-publish	exon	1774083	1774280	.	-	.	ID=he.00g003920.m01.exon28-v1.0.a1;Name=he.00g003920.m01.exon28;Parent=he.00g003920.m01-v1.0.a1;
JABWEG010000001.1	GenSAS_63493a1a2e90c-publish	CDS	1774083	1774280	.	-	0	ID=he.00g003920.m01.CDS28-v1.0.a1;Name=he.00g003920.m01.CDS28;Parent=he.00g003920.m01-v1.0.a1;
JABWEG010000001.1	GenSAS_63493a1a2e90c-publish	exon	1774330	1774585	.	-	.	ID=he.00g003920.m01.exon29-v1.0.a1;Name=he.00g003920.m01.exon29;Parent=he.00g003920.m01-v1.0.a1;
JABWEG010000001.1	GenSAS_63493a1a2e90c-publish	CDS	1774330	1774585	.	-	2	ID=he.00g003920.m01.CDS29-v1.0.a1;Name=he.00g003920.m01.CDS29;Parent=he.00g003920.m01-v1.0.a1;
JABWEG010000001.1	GenSAS_63493a1a2e90c-publish	exon	1774633	1774715	.	-	.	ID=he.00g003920.m01.exon30-v1.0.a1;Name=he.00g003920.m01.exon30;Parent=he.00g003920.m01-v1.0.a1;
JABWEG010000001.1	GenSAS_63493a1a2e90c-publish	CDS	1774633	1774715	.	-	0	ID=he.00g003920.m01.CDS30-v1.0.a1;Name=he.00g003920.m01.CDS30;Parent=he.00g003920.m01-v1.0.a1;
JABWEG010000001.1	GenSAS_63493a1a2e90c-publish	gene	1775893	1777726	.	-	.	ID=he.00g003930-v1.0.a1;Name=he.00g003930;
JABWEG010000001.1	GenSAS_63493a1a2e90c-publish	mRNA	1775893	1777726	18325.00	-	.	ID=he.00g003930.m01-v1.0.a1;Name=he.00g003930.m01;Parent=he.00g003930-v1.0.a1;
JABWEG010000001.1	GenSAS_63493a1a2e90c-publish	exon	1775893	1775982	.	-	.	ID=he.00g003930.m01.exon01-v1.0.a1;Name=he.00g003930.m01.exon01;Parent=he.00g003930.m01-v1.0.a1;
JABWEG010000001.1	GenSAS_63493a1a2e90c-publish	CDS	1775893	1775982	.	-	0	ID=he.00g003930.m01.CDS01-v1.0.a1;Name=he.00g003930.m01.CDS01;Parent=he.00g003930.m01-v1.0.a1;
JABWEG010000001.1	GenSAS_63493a1a2e90c-publish	exon	1776033	1776289	.	-	.	ID=he.00g003930.m01.exon02-v1.0.a1;Name=he.00g003930.m01.exon02;Parent=he.00g003930.m01-v1.0.a1;
JABWEG010000001.1	GenSAS_63493a1a2e90c-publish	CDS	1776033	1776289	.	-	1	ID=he.00g003930.m01.CDS02-v1.0.a1;Name=he.00g003930.m01.CDS02;Parent=he.00g003930.m01-v1.0.a1;
JABWEG010000001.1	GenSAS_63493a1a2e90c-publish	exon	1776344	1776401	.	-	.	ID=he.00g003930.m01.exon03-v1.0.a1;Name=he.00g003930.m01.exon03;Parent=he.00g003930.m01-v1.0.a1;
JABWEG010000001.1	GenSAS_63493a1a2e90c-publish	CDS	1776344	1776401	.	-	0	ID=he.00g003930.m01.CDS03-v1.0.a1;Name=he.00g003930.m01.CDS03;Parent=he.00g003930.m01-v1.0.a1;
JABWEG010000001.1	GenSAS_63493a1a2e90c-publish	exon	1776451	1776498	.	-	.	ID=he.00g003930.m01.exon04-v1.0.a1;Name=he.00g003930.m01.exon04;Parent=he.00g003930.m01-v1.0.a1;
JABWEG010000001.1	GenSAS_63493a1a2e90c-publish	CDS	1776451	1776498	.	-	0	ID=he.00g003930.m01.CDS04-v1.0.a1;Name=he.00g003930.m01.CDS04;Parent=he.00g003930.m01-v1.0.a1;
JABWEG010000001.1	GenSAS_63493a1a2e90c-publish	exon	1776551	1776703	.	-	.	ID=he.00g003930.m01.exon05-v1.0.a1;Name=he.00g003930.m01.exon05;Parent=he.00g003930.m01-v1.0.a1;
JABWEG010000001.1	GenSAS_63493a1a2e90c-publish	CDS	1776551	1776703	.	-	0	ID=he.00g003930.m01.CDS05-v1.0.a1;Name=he.00g003930.m01.CDS05;Parent=he.00g003930.m01-v1.0.a1;
JABWEG010000001.1	GenSAS_63493a1a2e90c-publish	exon	1776756	1776824	.	-	.	ID=he.00g003930.m01.exon06-v1.0.a1;Name=he.00g003930.m01.exon06;Parent=he.00g003930.m01-v1.0.a1;
JABWEG010000001.1	GenSAS_63493a1a2e90c-publish	CDS	1776756	1776824	.	-	0	ID=he.00g003930.m01.CDS06-v1.0.a1;Name=he.00g003930.m01.CDS06;Parent=he.00g003930.m01-v1.0.a1;
JABWEG010000001.1	GenSAS_63493a1a2e90c-publish	exon	1777550	1777726	.	-	.	ID=he.00g003930.m01.exon07-v1.0.a1;Name=he.00g003930.m01.exon07;Parent=he.00g003930.m01-v1.0.a1;
JABWEG010000001.1	GenSAS_63493a1a2e90c-publish	CDS	1777550	1777726	.	-	0	ID=he.00g003930.m01.CDS07-v1.0.a1;Name=he.00g003930.m01.CDS07;Parent=he.00g003930.m01-v1.0.a1;
JABWEG010000001.1	GenSAS_63493a1a2e90c-publish	gene	1817489	1818470	.	-	.	ID=he.00g003940-v1.0.a1;Name=he.00g003940;
JABWEG010000001.1	GenSAS_63493a1a2e90c-publish	mRNA	1817489	1818470	9805.00	-	.	ID=he.00g003940.m01-v1.0.a1;Name=he.00g003940.m01;Parent=he.00g003940-v1.0.a1;
JABWEG010000001.1	GenSAS_63493a1a2e90c-publish	exon	1817489	1817597	.	-	.	ID=he.00g003940.m01.exon01-v1.0.a1;Name=he.00g003940.m01.exon01;Parent=he.00g003940.m01-v1.0.a1;
JABWEG010000001.1	GenSAS_63493a1a2e90c-publish	CDS	1817489	1817597	.	-	2	ID=he.00g003940.m01.CDS01-v1.0.a1;Name=he.00g003940.m01.CDS01;Parent=he.00g003940.m01-v1.0.a1;
JABWEG010000001.1	GenSAS_63493a1a2e90c-publish	exon	1817650	1817957	.	-	.	ID=he.00g003940.m01.exon02-v1.0.a1;Name=he.00g003940.m01.exon02;Parent=he.00g003940.m01-v1.0.a1;
JABWEG010000001.1	GenSAS_63493a1a2e90c-publish	CDS	1817650	1817957	.	-	0	ID=he.00g003940.m01.CDS02-v1.0.a1;Name=he.00g003940.m01.CDS02;Parent=he.00g003940.m01-v1.0.a1;
JABWEG010000001.1	GenSAS_63493a1a2e90c-publish	exon	1818008	1818393	.	-	.	ID=he.00g003940.m01.exon03-v1.0.a1;Name=he.00g003940.m01.exon03;Parent=he.00g003940.m01-v1.0.a1;
JABWEG010000001.1	GenSAS_63493a1a2e90c-publish	CDS	1818008	1818393	.	-	1	ID=he.00g003940.m01.CDS03-v1.0.a1;Name=he.00g003940.m01.CDS03;Parent=he.00g003940.m01-v1.0.a1;
JABWEG010000001.1	GenSAS_63493a1a2e90c-publish	exon	1818449	1818470	.	-	.	ID=he.00g003940.m01.exon04-v1.0.a1;Name=he.00g003940.m01.exon04;Parent=he.00g003940.m01-v1.0.a1;
JABWEG010000001.1	GenSAS_63493a1a2e90c-publish	CDS	1818449	1818470	.	-	0	ID=he.00g003940.m01.CDS04-v1.0.a1;Name=he.00g003940.m01.CDS04;Parent=he.00g003940.m01-v1.0.a1;
JABWEG010000001.1	GenSAS_63493a1a2e90c-publish	gene	1818888	1821950	.	+	.	ID=he.00g003950-v1.0.a1;Name=he.00g003950;
JABWEG010000001.1	GenSAS_63493a1a2e90c-publish	mRNA	1818888	1821950	34065.00	+	.	ID=he.00g003950.m01-v1.0.a1;Name=he.00g003950.m01;Parent=he.00g003950-v1.0.a1;
JABWEG010000001.1	GenSAS_63493a1a2e90c-publish	exon	1818888	1819052	.	+	.	ID=he.00g003950.m01.exon01-v1.0.a1;Name=he.00g003950.m01.exon01;Parent=he.00g003950.m01-v1.0.a1;
JABWEG010000001.1	GenSAS_63493a1a2e90c-publish	CDS	1818888	1819052	.	+	0	ID=he.00g003950.m01.CDS01-v1.0.a1;Name=he.00g003950.m01.CDS01;Parent=he.00g003950.m01-v1.0.a1;
JABWEG010000001.1	GenSAS_63493a1a2e90c-publish	exon	1819117	1819529	.	+	.	ID=he.00g003950.m01.exon02-v1.0.a1;Name=he.00g003950.m01.exon02;Parent=he.00g003950.m01-v1.0.a1;
JABWEG010000001.1	GenSAS_63493a1a2e90c-publish	CDS	1819117	1819529	.	+	0	ID=he.00g003950.m01.CDS02-v1.0.a1;Name=he.00g003950.m01.CDS02;Parent=he.00g003950.m01-v1.0.a1;
JABWEG010000001.1	GenSAS_63493a1a2e90c-publish	exon	1819584	1819712	.	+	.	ID=he.00g003950.m01.exon03-v1.0.a1;Name=he.00g003950.m01.exon03;Parent=he.00g003950.m01-v1.0.a1;
JABWEG010000001.1	GenSAS_63493a1a2e90c-publish	CDS	1819584	1819712	.	+	2	ID=he.00g003950.m01.CDS03-v1.0.a1;Name=he.00g003950.m01.CDS03;Parent=he.00g003950.m01-v1.0.a1;
JABWEG010000001.1	GenSAS_63493a1a2e90c-publish	exon	1819769	1819875	.	+	.	ID=he.00g003950.m01.exon04-v1.0.a1;Name=he.00g003950.m01.exon04;Parent=he.00g003950.m01-v1.0.a1;
JABWEG010000001.1	GenSAS_63493a1a2e90c-publish	CDS	1819769	1819875	.	+	2	ID=he.00g003950.m01.CDS04-v1.0.a1;Name=he.00g003950.m01.CDS04;Parent=he.00g003950.m01-v1.0.a1;
JABWEG010000001.1	GenSAS_63493a1a2e90c-publish	exon	1819933	1820581	.	+	.	ID=he.00g003950.m01.exon05-v1.0.a1;Name=he.00g003950.m01.exon05;Parent=he.00g003950.m01-v1.0.a1;
JABWEG010000001.1	GenSAS_63493a1a2e90c-publish	CDS	1819933	1820581	.	+	1	ID=he.00g003950.m01.CDS05-v1.0.a1;Name=he.00g003950.m01.CDS05;Parent=he.00g003950.m01-v1.0.a1;
JABWEG010000001.1	GenSAS_63493a1a2e90c-publish	exon	1820631	1821336	.	+	.	ID=he.00g003950.m01.exon06-v1.0.a1;Name=he.00g003950.m01.exon06;Parent=he.00g003950.m01-v1.0.a1;
JABWEG010000001.1	GenSAS_63493a1a2e90c-publish	CDS	1820631	1821336	.	+	2	ID=he.00g003950.m01.CDS06-v1.0.a1;Name=he.00g003950.m01.CDS06;Parent=he.00g003950.m01-v1.0.a1;
JABWEG010000001.1	GenSAS_63493a1a2e90c-publish	exon	1821385	1821881	.	+	.	ID=he.00g003950.m01.exon07-v1.0.a1;Name=he.00g003950.m01.exon07;Parent=he.00g003950.m01-v1.0.a1;
JABWEG010000001.1	GenSAS_63493a1a2e90c-publish	CDS	1821385	1821881	.	+	0	ID=he.00g003950.m01.CDS07-v1.0.a1;Name=he.00g003950.m01.CDS07;Parent=he.00g003950.m01-v1.0.a1;
JABWEG010000001.1	GenSAS_63493a1a2e90c-publish	exon	1821938	1821950	.	+	.	ID=he.00g003950.m01.exon08-v1.0.a1;Name=he.00g003950.m01.exon08;Parent=he.00g003950.m01-v1.0.a1;
JABWEG010000001.1	GenSAS_63493a1a2e90c-publish	CDS	1821938	1821950	.	+	2	ID=he.00g003950.m01.CDS08-v1.0.a1;Name=he.00g003950.m01.CDS08;Parent=he.00g003950.m01-v1.0.a1;
JABWEG010000001.1	GenSAS_63493a1a2e90c-publish	gene	1827631	1829083	.	-	.	ID=he.00g003960-v1.0.a1;Name=he.00g003960;
JABWEG010000001.1	GenSAS_63493a1a2e90c-publish	mRNA	1827631	1829083	14515.00	-	.	ID=he.00g003960.m01-v1.0.a1;Name=he.00g003960.m01;Parent=he.00g003960-v1.0.a1;
JABWEG010000001.1	GenSAS_63493a1a2e90c-publish	exon	1827631	1827834	.	-	.	ID=he.00g003960.m01.exon01-v1.0.a1;Name=he.00g003960.m01.exon01;Parent=he.00g003960.m01-v1.0.a1;
JABWEG010000001.1	GenSAS_63493a1a2e90c-publish	CDS	1827631	1827834	.	-	0	ID=he.00g003960.m01.CDS01-v1.0.a1;Name=he.00g003960.m01.CDS01;Parent=he.00g003960.m01-v1.0.a1;
JABWEG010000001.1	GenSAS_63493a1a2e90c-publish	exon	1827887	1828075	.	-	.	ID=he.00g003960.m01.exon02-v1.0.a1;Name=he.00g003960.m01.exon02;Parent=he.00g003960.m01-v1.0.a1;
JABWEG010000001.1	GenSAS_63493a1a2e90c-publish	CDS	1827887	1828075	.	-	0	ID=he.00g003960.m01.CDS02-v1.0.a1;Name=he.00g003960.m01.CDS02;Parent=he.00g003960.m01-v1.0.a1;
JABWEG010000001.1	GenSAS_63493a1a2e90c-publish	exon	1828127	1828270	.	-	.	ID=he.00g003960.m01.exon03-v1.0.a1;Name=he.00g003960.m01.exon03;Parent=he.00g003960.m01-v1.0.a1;
JABWEG010000001.1	GenSAS_63493a1a2e90c-publish	CDS	1828127	1828270	.	-	0	ID=he.00g003960.m01.CDS03-v1.0.a1;Name=he.00g003960.m01.CDS03;Parent=he.00g003960.m01-v1.0.a1;
JABWEG010000001.1	GenSAS_63493a1a2e90c-publish	exon	1828386	1829008	.	-	.	ID=he.00g003960.m01.exon04-v1.0.a1;Name=he.00g003960.m01.exon04;Parent=he.00g003960.m01-v1.0.a1;
JABWEG010000001.1	GenSAS_63493a1a2e90c-publish	CDS	1828386	1829008	.	-	1	ID=he.00g003960.m01.CDS04-v1.0.a1;Name=he.00g003960.m01.CDS04;Parent=he.00g003960.m01-v1.0.a1;
JABWEG010000001.1	GenSAS_63493a1a2e90c-publish	exon	1829065	1829083	.	-	.	ID=he.00g003960.m01.exon05-v1.0.a1;Name=he.00g003960.m01.exon05;Parent=he.00g003960.m01-v1.0.a1;
JABWEG010000001.1	GenSAS_63493a1a2e90c-publish	CDS	1829065	1829083	.	-	0	ID=he.00g003960.m01.CDS05-v1.0.a1;Name=he.00g003960.m01.CDS05;Parent=he.00g003960.m01-v1.0.a1;
JABWEG010000001.1	GenSAS_63493a1a2e90c-publish	gene	1830360	1831883	.	+	.	ID=he.00g003970-v1.0.a1;Name=he.00g003970;
JABWEG010000001.1	GenSAS_63493a1a2e90c-publish	mRNA	1830360	1831883	315995.00	+	.	ID=he.00g003970.m01-v1.0.a1;Name=he.00g003970.m01;Parent=he.00g003970-v1.0.a1;
JABWEG010000001.1	GenSAS_63493a1a2e90c-publish	exon	1830360	1830641	.	+	.	ID=he.00g003970.m01.exon01-v1.0.a1;Name=he.00g003970.m01.exon01;Parent=he.00g003970.m01-v1.0.a1;
JABWEG010000001.1	GenSAS_63493a1a2e90c-publish	CDS	1830360	1830641	.	+	0	ID=he.00g003970.m01.CDS01-v1.0.a1;Name=he.00g003970.m01.CDS01;Parent=he.00g003970.m01-v1.0.a1;
JABWEG010000001.1	GenSAS_63493a1a2e90c-publish	exon	1830695	1830894	.	+	.	ID=he.00g003970.m01.exon02-v1.0.a1;Name=he.00g003970.m01.exon02;Parent=he.00g003970.m01-v1.0.a1;
JABWEG010000001.1	GenSAS_63493a1a2e90c-publish	CDS	1830695	1830894	.	+	0	ID=he.00g003970.m01.CDS02-v1.0.a1;Name=he.00g003970.m01.CDS02;Parent=he.00g003970.m01-v1.0.a1;
JABWEG010000001.1	GenSAS_63493a1a2e90c-publish	exon	1830948	1831090	.	+	.	ID=he.00g003970.m01.exon03-v1.0.a1;Name=he.00g003970.m01.exon03;Parent=he.00g003970.m01-v1.0.a1;
JABWEG010000001.1	GenSAS_63493a1a2e90c-publish	CDS	1830948	1831090	.	+	2	ID=he.00g003970.m01.CDS03-v1.0.a1;Name=he.00g003970.m01.CDS03;Parent=he.00g003970.m01-v1.0.a1;
JABWEG010000001.1	GenSAS_63493a1a2e90c-publish	exon	1831145	1831232	.	+	.	ID=he.00g003970.m01.exon04-v1.0.a1;Name=he.00g003970.m01.exon04;Parent=he.00g003970.m01-v1.0.a1;
JABWEG010000001.1	GenSAS_63493a1a2e90c-publish	CDS	1831145	1831232	.	+	1	ID=he.00g003970.m01.CDS04-v1.0.a1;Name=he.00g003970.m01.CDS04;Parent=he.00g003970.m01-v1.0.a1;
JABWEG010000001.1	GenSAS_63493a1a2e90c-publish	exon	1831284	1831617	.	+	.	ID=he.00g003970.m01.exon05-v1.0.a1;Name=he.00g003970.m01.exon05;Parent=he.00g003970.m01-v1.0.a1;
JABWEG010000001.1	GenSAS_63493a1a2e90c-publish	CDS	1831284	1831617	.	+	2	ID=he.00g003970.m01.CDS05-v1.0.a1;Name=he.00g003970.m01.CDS05;Parent=he.00g003970.m01-v1.0.a1;
JABWEG010000001.1	GenSAS_63493a1a2e90c-publish	exon	1831670	1831763	.	+	.	ID=he.00g003970.m01.exon06-v1.0.a1;Name=he.00g003970.m01.exon06;Parent=he.00g003970.m01-v1.0.a1;
JABWEG010000001.1	GenSAS_63493a1a2e90c-publish	CDS	1831670	1831763	.	+	0	ID=he.00g003970.m01.CDS06-v1.0.a1;Name=he.00g003970.m01.CDS06;Parent=he.00g003970.m01-v1.0.a1;
JABWEG010000001.1	GenSAS_63493a1a2e90c-publish	exon	1831813	1831883	.	+	.	ID=he.00g003970.m01.exon07-v1.0.a1;Name=he.00g003970.m01.exon07;Parent=he.00g003970.m01-v1.0.a1;
JABWEG010000001.1	GenSAS_63493a1a2e90c-publish	CDS	1831813	1831883	.	+	1	ID=he.00g003970.m01.CDS07-v1.0.a1;Name=he.00g003970.m01.CDS07;Parent=he.00g003970.m01-v1.0.a1;
JABWEG010000001.1	GenSAS_63493a1a2e90c-publish	gene	1837958	1839672	.	-	.	ID=he.00g003980-v1.0.a1;Name=he.00g003980;
JABWEG010000001.1	GenSAS_63493a1a2e90c-publish	mRNA	1837958	1839672	17135.00	-	.	ID=he.00g003980.m01-v1.0.a1;Name=he.00g003980.m01;Parent=he.00g003980-v1.0.a1;
JABWEG010000001.1	GenSAS_63493a1a2e90c-publish	exon	1837958	1839285	.	-	.	ID=he.00g003980.m01.exon01-v1.0.a1;Name=he.00g003980.m01.exon01;Parent=he.00g003980.m01-v1.0.a1;
JABWEG010000001.1	GenSAS_63493a1a2e90c-publish	CDS	1837958	1839285	.	-	1	ID=he.00g003980.m01.CDS01-v1.0.a1;Name=he.00g003980.m01.CDS01;Parent=he.00g003980.m01-v1.0.a1;
JABWEG010000001.1	GenSAS_63493a1a2e90c-publish	exon	1839341	1839536	.	-	.	ID=he.00g003980.m01.exon02-v1.0.a1;Name=he.00g003980.m01.exon02;Parent=he.00g003980.m01-v1.0.a1;
JABWEG010000001.1	GenSAS_63493a1a2e90c-publish	CDS	1839341	1839536	.	-	0	ID=he.00g003980.m01.CDS02-v1.0.a1;Name=he.00g003980.m01.CDS02;Parent=he.00g003980.m01-v1.0.a1;
JABWEG010000001.1	GenSAS_63493a1a2e90c-publish	exon	1839595	1839672	.	-	.	ID=he.00g003980.m01.exon03-v1.0.a1;Name=he.00g003980.m01.exon03;Parent=he.00g003980.m01-v1.0.a1;
JABWEG010000001.1	GenSAS_63493a1a2e90c-publish	CDS	1839595	1839672	.	-	0	ID=he.00g003980.m01.CDS03-v1.0.a1;Name=he.00g003980.m01.CDS03;Parent=he.00g003980.m01-v1.0.a1;
JABWEG010000001.1	GenSAS_63493a1a2e90c-publish	gene	1844550	1845128	.	-	.	ID=he.00g003990-v1.0.a1;Name=he.00g003990;
JABWEG010000001.1	GenSAS_63493a1a2e90c-publish	mRNA	1844550	1845128	5775.00	-	.	ID=he.00g003990.m01-v1.0.a1;Name=he.00g003990.m01;Parent=he.00g003990-v1.0.a1;
JABWEG010000001.1	GenSAS_63493a1a2e90c-publish	exon	1844550	1844617	.	-	.	ID=he.00g003990.m01.exon01-v1.0.a1;Name=he.00g003990.m01.exon01;Parent=he.00g003990.m01-v1.0.a1;
JABWEG010000001.1	GenSAS_63493a1a2e90c-publish	CDS	1844550	1844617	.	-	1	ID=he.00g003990.m01.CDS01-v1.0.a1;Name=he.00g003990.m01.CDS01;Parent=he.00g003990.m01-v1.0.a1;
JABWEG010000001.1	GenSAS_63493a1a2e90c-publish	exon	1844672	1844797	.	-	.	ID=he.00g003990.m01.exon02-v1.0.a1;Name=he.00g003990.m01.exon02;Parent=he.00g003990.m01-v1.0.a1;
JABWEG010000001.1	GenSAS_63493a1a2e90c-publish	CDS	1844672	1844797	.	-	1	ID=he.00g003990.m01.CDS02-v1.0.a1;Name=he.00g003990.m01.CDS02;Parent=he.00g003990.m01-v1.0.a1;
JABWEG010000001.1	GenSAS_63493a1a2e90c-publish	exon	1844850	1845009	.	-	.	ID=he.00g003990.m01.exon03-v1.0.a1;Name=he.00g003990.m01.exon03;Parent=he.00g003990.m01-v1.0.a1;
JABWEG010000001.1	GenSAS_63493a1a2e90c-publish	CDS	1844850	1845009	.	-	0	ID=he.00g003990.m01.CDS03-v1.0.a1;Name=he.00g003990.m01.CDS03;Parent=he.00g003990.m01-v1.0.a1;
JABWEG010000001.1	GenSAS_63493a1a2e90c-publish	exon	1845066	1845128	.	-	.	ID=he.00g003990.m01.exon04-v1.0.a1;Name=he.00g003990.m01.exon04;Parent=he.00g003990.m01-v1.0.a1;
JABWEG010000001.1	GenSAS_63493a1a2e90c-publish	CDS	1845066	1845128	.	-	0	ID=he.00g003990.m01.CDS04-v1.0.a1;Name=he.00g003990.m01.CDS04;Parent=he.00g003990.m01-v1.0.a1;
JABWEG010000001.1	GenSAS_63493a1a2e90c-publish	gene	1845422	1847092	.	+	.	ID=he.00g004000-v1.0.a1;Name=he.00g004000;
JABWEG010000001.1	GenSAS_63493a1a2e90c-publish	mRNA	1845422	1847092	3042995.00	+	.	ID=he.00g004000.m01-v1.0.a1;Name=he.00g004000.m01;Parent=he.00g004000-v1.0.a1;
JABWEG010000001.1	GenSAS_63493a1a2e90c-publish	exon	1845422	1845748	.	+	.	ID=he.00g004000.m01.exon01-v1.0.a1;Name=he.00g004000.m01.exon01;Parent=he.00g004000.m01-v1.0.a1;
JABWEG010000001.1	GenSAS_63493a1a2e90c-publish	CDS	1845422	1845748	.	+	0	ID=he.00g004000.m01.CDS01-v1.0.a1;Name=he.00g004000.m01.CDS01;Parent=he.00g004000.m01-v1.0.a1;
JABWEG010000001.1	GenSAS_63493a1a2e90c-publish	exon	1845807	1845938	.	+	.	ID=he.00g004000.m01.exon02-v1.0.a1;Name=he.00g004000.m01.exon02;Parent=he.00g004000.m01-v1.0.a1;
JABWEG010000001.1	GenSAS_63493a1a2e90c-publish	CDS	1845807	1845938	.	+	0	ID=he.00g004000.m01.CDS02-v1.0.a1;Name=he.00g004000.m01.CDS02;Parent=he.00g004000.m01-v1.0.a1;
JABWEG010000001.1	GenSAS_63493a1a2e90c-publish	exon	1845993	1846228	.	+	.	ID=he.00g004000.m01.exon03-v1.0.a1;Name=he.00g004000.m01.exon03;Parent=he.00g004000.m01-v1.0.a1;
JABWEG010000001.1	GenSAS_63493a1a2e90c-publish	CDS	1845993	1846228	.	+	0	ID=he.00g004000.m01.CDS03-v1.0.a1;Name=he.00g004000.m01.CDS03;Parent=he.00g004000.m01-v1.0.a1;
JABWEG010000001.1	GenSAS_63493a1a2e90c-publish	exon	1846289	1846631	.	+	.	ID=he.00g004000.m01.exon04-v1.0.a1;Name=he.00g004000.m01.exon04;Parent=he.00g004000.m01-v1.0.a1;
JABWEG010000001.1	GenSAS_63493a1a2e90c-publish	CDS	1846289	1846631	.	+	2	ID=he.00g004000.m01.CDS04-v1.0.a1;Name=he.00g004000.m01.CDS04;Parent=he.00g004000.m01-v1.0.a1;
JABWEG010000001.1	GenSAS_63493a1a2e90c-publish	exon	1846694	1846993	.	+	.	ID=he.00g004000.m01.exon05-v1.0.a1;Name=he.00g004000.m01.exon05;Parent=he.00g004000.m01-v1.0.a1;
JABWEG010000001.1	GenSAS_63493a1a2e90c-publish	CDS	1846694	1846993	.	+	0	ID=he.00g004000.m01.CDS05-v1.0.a1;Name=he.00g004000.m01.CDS05;Parent=he.00g004000.m01-v1.0.a1;
JABWEG010000001.1	GenSAS_63493a1a2e90c-publish	exon	1847060	1847092	.	+	.	ID=he.00g004000.m01.exon06-v1.0.a1;Name=he.00g004000.m01.exon06;Parent=he.00g004000.m01-v1.0.a1;
JABWEG010000001.1	GenSAS_63493a1a2e90c-publish	CDS	1847060	1847092	.	+	0	ID=he.00g004000.m01.CDS06-v1.0.a1;Name=he.00g004000.m01.CDS06;Parent=he.00g004000.m01-v1.0.a1;
JABWEG010000001.1	GenSAS_63493a1a2e90c-publish	gene	1847862	1848542	.	-	.	ID=he.00g004010-v1.0.a1;Name=he.00g004010;
JABWEG010000001.1	GenSAS_63493a1a2e90c-publish	mRNA	1847862	1848542	6795.00	-	.	ID=he.00g004010.m01-v1.0.a1;Name=he.00g004010.m01;Parent=he.00g004010-v1.0.a1;
JABWEG010000001.1	GenSAS_63493a1a2e90c-publish	exon	1847862	1847933	.	-	.	ID=he.00g004010.m01.exon01-v1.0.a1;Name=he.00g004010.m01.exon01;Parent=he.00g004010.m01-v1.0.a1;
JABWEG010000001.1	GenSAS_63493a1a2e90c-publish	CDS	1847862	1847933	.	-	0	ID=he.00g004010.m01.CDS01-v1.0.a1;Name=he.00g004010.m01.CDS01;Parent=he.00g004010.m01-v1.0.a1;
JABWEG010000001.1	GenSAS_63493a1a2e90c-publish	exon	1847990	1848080	.	-	.	ID=he.00g004010.m01.exon02-v1.0.a1;Name=he.00g004010.m01.exon02;Parent=he.00g004010.m01-v1.0.a1;
JABWEG010000001.1	GenSAS_63493a1a2e90c-publish	CDS	1847990	1848080	.	-	2	ID=he.00g004010.m01.CDS02-v1.0.a1;Name=he.00g004010.m01.CDS02;Parent=he.00g004010.m01-v1.0.a1;
JABWEG010000001.1	GenSAS_63493a1a2e90c-publish	exon	1848165	1848469	.	-	.	ID=he.00g004010.m01.exon03-v1.0.a1;Name=he.00g004010.m01.exon03;Parent=he.00g004010.m01-v1.0.a1;
JABWEG010000001.1	GenSAS_63493a1a2e90c-publish	CDS	1848165	1848469	.	-	0	ID=he.00g004010.m01.CDS03-v1.0.a1;Name=he.00g004010.m01.CDS03;Parent=he.00g004010.m01-v1.0.a1;
JABWEG010000001.1	GenSAS_63493a1a2e90c-publish	exon	1848525	1848542	.	-	.	ID=he.00g004010.m01.exon04-v1.0.a1;Name=he.00g004010.m01.exon04;Parent=he.00g004010.m01-v1.0.a1;
JABWEG010000001.1	GenSAS_63493a1a2e90c-publish	CDS	1848525	1848542	.	-	0	ID=he.00g004010.m01.CDS04-v1.0.a1;Name=he.00g004010.m01.CDS04;Parent=he.00g004010.m01-v1.0.a1;
JABWEG010000001.1	GenSAS_63493a1a2e90c-publish	gene	1848832	1851113	.	+	.	ID=he.00g004020-v1.0.a1;Name=he.00g004020;
JABWEG010000001.1	GenSAS_63493a1a2e90c-publish	mRNA	1848832	1851113	1004335.00	+	.	ID=he.00g004020.m01-v1.0.a1;Name=he.00g004020.m01;Parent=he.00g004020-v1.0.a1;
JABWEG010000001.1	GenSAS_63493a1a2e90c-publish	exon	1848832	1848856	.	+	.	ID=he.00g004020.m01.exon01-v1.0.a1;Name=he.00g004020.m01.exon01;Parent=he.00g004020.m01-v1.0.a1;
JABWEG010000001.1	GenSAS_63493a1a2e90c-publish	CDS	1848832	1848856	.	+	0	ID=he.00g004020.m01.CDS01-v1.0.a1;Name=he.00g004020.m01.CDS01;Parent=he.00g004020.m01-v1.0.a1;
JABWEG010000001.1	GenSAS_63493a1a2e90c-publish	exon	1848917	1848944	.	+	.	ID=he.00g004020.m01.exon02-v1.0.a1;Name=he.00g004020.m01.exon02;Parent=he.00g004020.m01-v1.0.a1;
JABWEG010000001.1	GenSAS_63493a1a2e90c-publish	CDS	1848917	1848944	.	+	1	ID=he.00g004020.m01.CDS02-v1.0.a1;Name=he.00g004020.m01.CDS02;Parent=he.00g004020.m01-v1.0.a1;
JABWEG010000001.1	GenSAS_63493a1a2e90c-publish	exon	1849001	1849095	.	+	.	ID=he.00g004020.m01.exon03-v1.0.a1;Name=he.00g004020.m01.exon03;Parent=he.00g004020.m01-v1.0.a1;
JABWEG010000001.1	GenSAS_63493a1a2e90c-publish	CDS	1849001	1849095	.	+	2	ID=he.00g004020.m01.CDS03-v1.0.a1;Name=he.00g004020.m01.CDS03;Parent=he.00g004020.m01-v1.0.a1;
JABWEG010000001.1	GenSAS_63493a1a2e90c-publish	exon	1849180	1849337	.	+	.	ID=he.00g004020.m01.exon04-v1.0.a1;Name=he.00g004020.m01.exon04;Parent=he.00g004020.m01-v1.0.a1;
JABWEG010000001.1	GenSAS_63493a1a2e90c-publish	CDS	1849180	1849337	.	+	1	ID=he.00g004020.m01.CDS04-v1.0.a1;Name=he.00g004020.m01.CDS04;Parent=he.00g004020.m01-v1.0.a1;
JABWEG010000001.1	GenSAS_63493a1a2e90c-publish	exon	1849532	1849697	.	+	.	ID=he.00g004020.m01.exon05-v1.0.a1;Name=he.00g004020.m01.exon05;Parent=he.00g004020.m01-v1.0.a1;
JABWEG010000001.1	GenSAS_63493a1a2e90c-publish	CDS	1849532	1849697	.	+	0	ID=he.00g004020.m01.CDS05-v1.0.a1;Name=he.00g004020.m01.CDS05;Parent=he.00g004020.m01-v1.0.a1;
JABWEG010000001.1	GenSAS_63493a1a2e90c-publish	exon	1849843	1849972	.	+	.	ID=he.00g004020.m01.exon06-v1.0.a1;Name=he.00g004020.m01.exon06;Parent=he.00g004020.m01-v1.0.a1;
JABWEG010000001.1	GenSAS_63493a1a2e90c-publish	CDS	1849843	1849972	.	+	1	ID=he.00g004020.m01.CDS06-v1.0.a1;Name=he.00g004020.m01.CDS06;Parent=he.00g004020.m01-v1.0.a1;
JABWEG010000001.1	GenSAS_63493a1a2e90c-publish	exon	1850130	1850457	.	+	.	ID=he.00g004020.m01.exon07-v1.0.a1;Name=he.00g004020.m01.exon07;Parent=he.00g004020.m01-v1.0.a1;
JABWEG010000001.1	GenSAS_63493a1a2e90c-publish	CDS	1850130	1850457	.	+	2	ID=he.00g004020.m01.CDS07-v1.0.a1;Name=he.00g004020.m01.CDS07;Parent=he.00g004020.m01-v1.0.a1;
JABWEG010000001.1	GenSAS_63493a1a2e90c-publish	exon	1850513	1850602	.	+	.	ID=he.00g004020.m01.exon08-v1.0.a1;Name=he.00g004020.m01.exon08;Parent=he.00g004020.m01-v1.0.a1;
JABWEG010000001.1	GenSAS_63493a1a2e90c-publish	CDS	1850513	1850602	.	+	0	ID=he.00g004020.m01.CDS08-v1.0.a1;Name=he.00g004020.m01.CDS08;Parent=he.00g004020.m01-v1.0.a1;
JABWEG010000001.1	GenSAS_63493a1a2e90c-publish	exon	1850655	1850738	.	+	.	ID=he.00g004020.m01.exon09-v1.0.a1;Name=he.00g004020.m01.exon09;Parent=he.00g004020.m01-v1.0.a1;
JABWEG010000001.1	GenSAS_63493a1a2e90c-publish	CDS	1850655	1850738	.	+	0	ID=he.00g004020.m01.CDS09-v1.0.a1;Name=he.00g004020.m01.CDS09;Parent=he.00g004020.m01-v1.0.a1;
JABWEG010000001.1	GenSAS_63493a1a2e90c-publish	exon	1850825	1850956	.	+	.	ID=he.00g004020.m01.exon10-v1.0.a1;Name=he.00g004020.m01.exon10;Parent=he.00g004020.m01-v1.0.a1;
JABWEG010000001.1	GenSAS_63493a1a2e90c-publish	CDS	1850825	1850956	.	+	0	ID=he.00g004020.m01.CDS10-v1.0.a1;Name=he.00g004020.m01.CDS10;Parent=he.00g004020.m01-v1.0.a1;
JABWEG010000001.1	GenSAS_63493a1a2e90c-publish	exon	1851018	1851113	.	+	.	ID=he.00g004020.m01.exon11-v1.0.a1;Name=he.00g004020.m01.exon11;Parent=he.00g004020.m01-v1.0.a1;
JABWEG010000001.1	GenSAS_63493a1a2e90c-publish	CDS	1851018	1851113	.	+	0	ID=he.00g004020.m01.CDS11-v1.0.a1;Name=he.00g004020.m01.CDS11;Parent=he.00g004020.m01-v1.0.a1;
JABWEG010000001.1	GenSAS_63493a1a2e90c-publish	gene	1851643	1853801	.	-	.	ID=he.00g004030-v1.0.a1;Name=he.00g004030;
JABWEG010000001.1	GenSAS_63493a1a2e90c-publish	mRNA	1851643	1853801	21575.00	-	.	ID=he.00g004030.m01-v1.0.a1;Name=he.00g004030.m01;Parent=he.00g004030-v1.0.a1;
JABWEG010000001.1	GenSAS_63493a1a2e90c-publish	exon	1851643	1851884	.	-	.	ID=he.00g004030.m01.exon01-v1.0.a1;Name=he.00g004030.m01.exon01;Parent=he.00g004030.m01-v1.0.a1;
JABWEG010000001.1	GenSAS_63493a1a2e90c-publish	CDS	1851643	1851884	.	-	1	ID=he.00g004030.m01.CDS01-v1.0.a1;Name=he.00g004030.m01.CDS01;Parent=he.00g004030.m01-v1.0.a1;
JABWEG010000001.1	GenSAS_63493a1a2e90c-publish	exon	1851943	1852088	.	-	.	ID=he.00g004030.m01.exon02-v1.0.a1;Name=he.00g004030.m01.exon02;Parent=he.00g004030.m01-v1.0.a1;
JABWEG010000001.1	GenSAS_63493a1a2e90c-publish	CDS	1851943	1852088	.	-	2	ID=he.00g004030.m01.CDS02-v1.0.a1;Name=he.00g004030.m01.CDS02;Parent=he.00g004030.m01-v1.0.a1;
JABWEG010000001.1	GenSAS_63493a1a2e90c-publish	exon	1852146	1852261	.	-	.	ID=he.00g004030.m01.exon03-v1.0.a1;Name=he.00g004030.m01.exon03;Parent=he.00g004030.m01-v1.0.a1;
JABWEG010000001.1	GenSAS_63493a1a2e90c-publish	CDS	1852146	1852261	.	-	0	ID=he.00g004030.m01.CDS03-v1.0.a1;Name=he.00g004030.m01.CDS03;Parent=he.00g004030.m01-v1.0.a1;
JABWEG010000001.1	GenSAS_63493a1a2e90c-publish	exon	1852320	1852552	.	-	.	ID=he.00g004030.m01.exon04-v1.0.a1;Name=he.00g004030.m01.exon04;Parent=he.00g004030.m01-v1.0.a1;
JABWEG010000001.1	GenSAS_63493a1a2e90c-publish	CDS	1852320	1852552	.	-	1	ID=he.00g004030.m01.CDS04-v1.0.a1;Name=he.00g004030.m01.CDS04;Parent=he.00g004030.m01-v1.0.a1;
JABWEG010000001.1	GenSAS_63493a1a2e90c-publish	exon	1852608	1853252	.	-	.	ID=he.00g004030.m01.exon05-v1.0.a1;Name=he.00g004030.m01.exon05;Parent=he.00g004030.m01-v1.0.a1;
JABWEG010000001.1	GenSAS_63493a1a2e90c-publish	CDS	1852608	1853252	.	-	1	ID=he.00g004030.m01.CDS05-v1.0.a1;Name=he.00g004030.m01.CDS05;Parent=he.00g004030.m01-v1.0.a1;
JABWEG010000001.1	GenSAS_63493a1a2e90c-publish	exon	1853311	1853358	.	-	.	ID=he.00g004030.m01.exon06-v1.0.a1;Name=he.00g004030.m01.exon06;Parent=he.00g004030.m01-v1.0.a1;
JABWEG010000001.1	GenSAS_63493a1a2e90c-publish	CDS	1853311	1853358	.	-	1	ID=he.00g004030.m01.CDS06-v1.0.a1;Name=he.00g004030.m01.CDS06;Parent=he.00g004030.m01-v1.0.a1;
JABWEG010000001.1	GenSAS_63493a1a2e90c-publish	exon	1853417	1853503	.	-	.	ID=he.00g004030.m01.exon07-v1.0.a1;Name=he.00g004030.m01.exon07;Parent=he.00g004030.m01-v1.0.a1;
JABWEG010000001.1	GenSAS_63493a1a2e90c-publish	CDS	1853417	1853503	.	-	1	ID=he.00g004030.m01.CDS07-v1.0.a1;Name=he.00g004030.m01.CDS07;Parent=he.00g004030.m01-v1.0.a1;
JABWEG010000001.1	GenSAS_63493a1a2e90c-publish	exon	1853627	1853678	.	-	.	ID=he.00g004030.m01.exon08-v1.0.a1;Name=he.00g004030.m01.exon08;Parent=he.00g004030.m01-v1.0.a1;
JABWEG010000001.1	GenSAS_63493a1a2e90c-publish	CDS	1853627	1853678	.	-	0	ID=he.00g004030.m01.CDS08-v1.0.a1;Name=he.00g004030.m01.CDS08;Parent=he.00g004030.m01-v1.0.a1;
JABWEG010000001.1	GenSAS_63493a1a2e90c-publish	exon	1853739	1853801	.	-	.	ID=he.00g004030.m01.exon09-v1.0.a1;Name=he.00g004030.m01.exon09;Parent=he.00g004030.m01-v1.0.a1;
JABWEG010000001.1	GenSAS_63493a1a2e90c-publish	CDS	1853739	1853801	.	-	0	ID=he.00g004030.m01.CDS09-v1.0.a1;Name=he.00g004030.m01.CDS09;Parent=he.00g004030.m01-v1.0.a1;
JABWEG010000001.1	GenSAS_63493a1a2e90c-publish	gene	1853971	1854469	.	+	.	ID=he.00g004040-v1.0.a1;Name=he.00g004040;
JABWEG010000001.1	GenSAS_63493a1a2e90c-publish	mRNA	1853971	1854469	180095.00	+	.	ID=he.00g004040.m01-v1.0.a1;Name=he.00g004040.m01;Parent=he.00g004040-v1.0.a1;
JABWEG010000001.1	GenSAS_63493a1a2e90c-publish	exon	1853971	1853989	.	+	.	ID=he.00g004040.m01.exon01-v1.0.a1;Name=he.00g004040.m01.exon01;Parent=he.00g004040.m01-v1.0.a1;
JABWEG010000001.1	GenSAS_63493a1a2e90c-publish	CDS	1853971	1853989	.	+	0	ID=he.00g004040.m01.CDS01-v1.0.a1;Name=he.00g004040.m01.CDS01;Parent=he.00g004040.m01-v1.0.a1;
JABWEG010000001.1	GenSAS_63493a1a2e90c-publish	exon	1854039	1854469	.	+	.	ID=he.00g004040.m01.exon02-v1.0.a1;Name=he.00g004040.m01.exon02;Parent=he.00g004040.m01-v1.0.a1;
JABWEG010000001.1	GenSAS_63493a1a2e90c-publish	CDS	1854039	1854469	.	+	1	ID=he.00g004040.m01.CDS02-v1.0.a1;Name=he.00g004040.m01.CDS02;Parent=he.00g004040.m01-v1.0.a1;
JABWEG010000001.1	GenSAS_63493a1a2e90c-publish	gene	1854561	1857530	.	-	.	ID=he.00g004050-v1.0.a1;Name=he.00g004050;
JABWEG010000001.1	GenSAS_63493a1a2e90c-publish	mRNA	1854561	1857530	29685.00	-	.	ID=he.00g004050.m01-v1.0.a1;Name=he.00g004050.m01;Parent=he.00g004050-v1.0.a1;
JABWEG010000001.1	GenSAS_63493a1a2e90c-publish	exon	1854561	1854659	.	-	.	ID=he.00g004050.m01.exon01-v1.0.a1;Name=he.00g004050.m01.exon01;Parent=he.00g004050.m01-v1.0.a1;
JABWEG010000001.1	GenSAS_63493a1a2e90c-publish	CDS	1854561	1854659	.	-	0	ID=he.00g004050.m01.CDS01-v1.0.a1;Name=he.00g004050.m01.CDS01;Parent=he.00g004050.m01-v1.0.a1;
JABWEG010000001.1	GenSAS_63493a1a2e90c-publish	exon	1854712	1855194	.	-	.	ID=he.00g004050.m01.exon02-v1.0.a1;Name=he.00g004050.m01.exon02;Parent=he.00g004050.m01-v1.0.a1;
JABWEG010000001.1	GenSAS_63493a1a2e90c-publish	CDS	1854712	1855194	.	-	0	ID=he.00g004050.m01.CDS02-v1.0.a1;Name=he.00g004050.m01.CDS02;Parent=he.00g004050.m01-v1.0.a1;
JABWEG010000001.1	GenSAS_63493a1a2e90c-publish	exon	1855251	1855343	.	-	.	ID=he.00g004050.m01.exon03-v1.0.a1;Name=he.00g004050.m01.exon03;Parent=he.00g004050.m01-v1.0.a1;
JABWEG010000001.1	GenSAS_63493a1a2e90c-publish	CDS	1855251	1855343	.	-	0	ID=he.00g004050.m01.CDS03-v1.0.a1;Name=he.00g004050.m01.CDS03;Parent=he.00g004050.m01-v1.0.a1;
JABWEG010000001.1	GenSAS_63493a1a2e90c-publish	exon	1855393	1855530	.	-	.	ID=he.00g004050.m01.exon04-v1.0.a1;Name=he.00g004050.m01.exon04;Parent=he.00g004050.m01-v1.0.a1;
JABWEG010000001.1	GenSAS_63493a1a2e90c-publish	CDS	1855393	1855530	.	-	0	ID=he.00g004050.m01.CDS04-v1.0.a1;Name=he.00g004050.m01.CDS04;Parent=he.00g004050.m01-v1.0.a1;
JABWEG010000001.1	GenSAS_63493a1a2e90c-publish	exon	1855586	1855966	.	-	.	ID=he.00g004050.m01.exon05-v1.0.a1;Name=he.00g004050.m01.exon05;Parent=he.00g004050.m01-v1.0.a1;
JABWEG010000001.1	GenSAS_63493a1a2e90c-publish	CDS	1855586	1855966	.	-	0	ID=he.00g004050.m01.CDS05-v1.0.a1;Name=he.00g004050.m01.CDS05;Parent=he.00g004050.m01-v1.0.a1;
JABWEG010000001.1	GenSAS_63493a1a2e90c-publish	exon	1856028	1856309	.	-	.	ID=he.00g004050.m01.exon06-v1.0.a1;Name=he.00g004050.m01.exon06;Parent=he.00g004050.m01-v1.0.a1;
JABWEG010000001.1	GenSAS_63493a1a2e90c-publish	CDS	1856028	1856309	.	-	0	ID=he.00g004050.m01.CDS06-v1.0.a1;Name=he.00g004050.m01.CDS06;Parent=he.00g004050.m01-v1.0.a1;
JABWEG010000001.1	GenSAS_63493a1a2e90c-publish	exon	1856370	1856603	.	-	.	ID=he.00g004050.m01.exon07-v1.0.a1;Name=he.00g004050.m01.exon07;Parent=he.00g004050.m01-v1.0.a1;
JABWEG010000001.1	GenSAS_63493a1a2e90c-publish	CDS	1856370	1856603	.	-	0	ID=he.00g004050.m01.CDS07-v1.0.a1;Name=he.00g004050.m01.CDS07;Parent=he.00g004050.m01-v1.0.a1;
JABWEG010000001.1	GenSAS_63493a1a2e90c-publish	exon	1856658	1856994	.	-	.	ID=he.00g004050.m01.exon08-v1.0.a1;Name=he.00g004050.m01.exon08;Parent=he.00g004050.m01-v1.0.a1;
JABWEG010000001.1	GenSAS_63493a1a2e90c-publish	CDS	1856658	1856994	.	-	2	ID=he.00g004050.m01.CDS08-v1.0.a1;Name=he.00g004050.m01.CDS08;Parent=he.00g004050.m01-v1.0.a1;
JABWEG010000001.1	GenSAS_63493a1a2e90c-publish	exon	1857044	1857141	.	-	.	ID=he.00g004050.m01.exon09-v1.0.a1;Name=he.00g004050.m01.exon09;Parent=he.00g004050.m01-v1.0.a1;
JABWEG010000001.1	GenSAS_63493a1a2e90c-publish	CDS	1857044	1857141	.	-	0	ID=he.00g004050.m01.CDS09-v1.0.a1;Name=he.00g004050.m01.CDS09;Parent=he.00g004050.m01-v1.0.a1;
JABWEG010000001.1	GenSAS_63493a1a2e90c-publish	exon	1857193	1857255	.	-	.	ID=he.00g004050.m01.exon10-v1.0.a1;Name=he.00g004050.m01.exon10;Parent=he.00g004050.m01-v1.0.a1;
JABWEG010000001.1	GenSAS_63493a1a2e90c-publish	CDS	1857193	1857255	.	-	0	ID=he.00g004050.m01.CDS10-v1.0.a1;Name=he.00g004050.m01.CDS10;Parent=he.00g004050.m01-v1.0.a1;
JABWEG010000001.1	GenSAS_63493a1a2e90c-publish	exon	1857313	1857332	.	-	.	ID=he.00g004050.m01.exon11-v1.0.a1;Name=he.00g004050.m01.exon11;Parent=he.00g004050.m01-v1.0.a1;
JABWEG010000001.1	GenSAS_63493a1a2e90c-publish	CDS	1857313	1857332	.	-	1	ID=he.00g004050.m01.CDS11-v1.0.a1;Name=he.00g004050.m01.CDS11;Parent=he.00g004050.m01-v1.0.a1;
JABWEG010000001.1	GenSAS_63493a1a2e90c-publish	exon	1857385	1857463	.	-	.	ID=he.00g004050.m01.exon12-v1.0.a1;Name=he.00g004050.m01.exon12;Parent=he.00g004050.m01-v1.0.a1;
JABWEG010000001.1	GenSAS_63493a1a2e90c-publish	CDS	1857385	1857463	.	-	0	ID=he.00g004050.m01.CDS12-v1.0.a1;Name=he.00g004050.m01.CDS12;Parent=he.00g004050.m01-v1.0.a1;
JABWEG010000001.1	GenSAS_63493a1a2e90c-publish	exon	1857519	1857530	.	-	.	ID=he.00g004050.m01.exon13-v1.0.a1;Name=he.00g004050.m01.exon13;Parent=he.00g004050.m01-v1.0.a1;
JABWEG010000001.1	GenSAS_63493a1a2e90c-publish	CDS	1857519	1857530	.	-	0	ID=he.00g004050.m01.CDS13-v1.0.a1;Name=he.00g004050.m01.CDS13;Parent=he.00g004050.m01-v1.0.a1;
JABWEG010000001.1	GenSAS_63493a1a2e90c-publish	gene	1858412	1859579	.	+	.	ID=he.00g004060-v1.0.a1;Name=he.00g004060;
JABWEG010000001.1	GenSAS_63493a1a2e90c-publish	mRNA	1858412	1859579	1232575.00	+	.	ID=he.00g004060.m01-v1.0.a1;Name=he.00g004060.m01;Parent=he.00g004060-v1.0.a1;
JABWEG010000001.1	GenSAS_63493a1a2e90c-publish	exon	1858412	1858643	.	+	.	ID=he.00g004060.m01.exon01-v1.0.a1;Name=he.00g004060.m01.exon01;Parent=he.00g004060.m01-v1.0.a1;
JABWEG010000001.1	GenSAS_63493a1a2e90c-publish	CDS	1858412	1858643	.	+	0	ID=he.00g004060.m01.CDS01-v1.0.a1;Name=he.00g004060.m01.CDS01;Parent=he.00g004060.m01-v1.0.a1;
JABWEG010000001.1	GenSAS_63493a1a2e90c-publish	exon	1858697	1858815	.	+	.	ID=he.00g004060.m01.exon02-v1.0.a1;Name=he.00g004060.m01.exon02;Parent=he.00g004060.m01-v1.0.a1;
JABWEG010000001.1	GenSAS_63493a1a2e90c-publish	CDS	1858697	1858815	.	+	1	ID=he.00g004060.m01.CDS02-v1.0.a1;Name=he.00g004060.m01.CDS02;Parent=he.00g004060.m01-v1.0.a1;
JABWEG010000001.1	GenSAS_63493a1a2e90c-publish	exon	1858851	1859168	.	+	.	ID=he.00g004060.m01.exon03-v1.0.a1;Name=he.00g004060.m01.exon03;Parent=he.00g004060.m01-v1.0.a1;
JABWEG010000001.1	GenSAS_63493a1a2e90c-publish	CDS	1858851	1859168	.	+	0	ID=he.00g004060.m01.CDS03-v1.0.a1;Name=he.00g004060.m01.CDS03;Parent=he.00g004060.m01-v1.0.a1;
JABWEG010000001.1	GenSAS_63493a1a2e90c-publish	exon	1859196	1859579	.	+	.	ID=he.00g004060.m01.exon04-v1.0.a1;Name=he.00g004060.m01.exon04;Parent=he.00g004060.m01-v1.0.a1;
JABWEG010000001.1	GenSAS_63493a1a2e90c-publish	CDS	1859196	1859579	.	+	0	ID=he.00g004060.m01.CDS04-v1.0.a1;Name=he.00g004060.m01.CDS04;Parent=he.00g004060.m01-v1.0.a1;
JABWEG010000001.1	GenSAS_63493a1a2e90c-publish	gene	1861142	1862818	.	-	.	ID=he.00g004070-v1.0.a1;Name=he.00g004070;
JABWEG010000001.1	GenSAS_63493a1a2e90c-publish	mRNA	1861142	1862818	10565.00	-	.	ID=he.00g004070.m01-v1.0.a1;Name=he.00g004070.m01;Parent=he.00g004070-v1.0.a1;
JABWEG010000001.1	GenSAS_63493a1a2e90c-publish	exon	1861142	1861282	.	-	.	ID=he.00g004070.m01.exon01-v1.0.a1;Name=he.00g004070.m01.exon01;Parent=he.00g004070.m01-v1.0.a1;
JABWEG010000001.1	GenSAS_63493a1a2e90c-publish	CDS	1861142	1861282	.	-	0	ID=he.00g004070.m01.CDS01-v1.0.a1;Name=he.00g004070.m01.CDS01;Parent=he.00g004070.m01-v1.0.a1;
JABWEG010000001.1	GenSAS_63493a1a2e90c-publish	exon	1861339	1861425	.	-	.	ID=he.00g004070.m01.exon02-v1.0.a1;Name=he.00g004070.m01.exon02;Parent=he.00g004070.m01-v1.0.a1;
JABWEG010000001.1	GenSAS_63493a1a2e90c-publish	CDS	1861339	1861425	.	-	0	ID=he.00g004070.m01.CDS02-v1.0.a1;Name=he.00g004070.m01.CDS02;Parent=he.00g004070.m01-v1.0.a1;
JABWEG010000001.1	GenSAS_63493a1a2e90c-publish	exon	1861496	1861665	.	-	.	ID=he.00g004070.m01.exon03-v1.0.a1;Name=he.00g004070.m01.exon03;Parent=he.00g004070.m01-v1.0.a1;
JABWEG010000001.1	GenSAS_63493a1a2e90c-publish	CDS	1861496	1861665	.	-	1	ID=he.00g004070.m01.CDS03-v1.0.a1;Name=he.00g004070.m01.CDS03;Parent=he.00g004070.m01-v1.0.a1;
JABWEG010000001.1	GenSAS_63493a1a2e90c-publish	exon	1861718	1861864	.	-	.	ID=he.00g004070.m01.exon04-v1.0.a1;Name=he.00g004070.m01.exon04;Parent=he.00g004070.m01-v1.0.a1;
JABWEG010000001.1	GenSAS_63493a1a2e90c-publish	CDS	1861718	1861864	.	-	1	ID=he.00g004070.m01.CDS04-v1.0.a1;Name=he.00g004070.m01.CDS04;Parent=he.00g004070.m01-v1.0.a1;
JABWEG010000001.1	GenSAS_63493a1a2e90c-publish	exon	1861888	1861955	.	-	.	ID=he.00g004070.m01.exon05-v1.0.a1;Name=he.00g004070.m01.exon05;Parent=he.00g004070.m01-v1.0.a1;
JABWEG010000001.1	GenSAS_63493a1a2e90c-publish	CDS	1861888	1861955	.	-	2	ID=he.00g004070.m01.CDS05-v1.0.a1;Name=he.00g004070.m01.CDS05;Parent=he.00g004070.m01-v1.0.a1;
JABWEG010000001.1	GenSAS_63493a1a2e90c-publish	exon	1862330	1862433	.	-	.	ID=he.00g004070.m01.exon06-v1.0.a1;Name=he.00g004070.m01.exon06;Parent=he.00g004070.m01-v1.0.a1;
JABWEG010000001.1	GenSAS_63493a1a2e90c-publish	CDS	1862330	1862433	.	-	0	ID=he.00g004070.m01.CDS06-v1.0.a1;Name=he.00g004070.m01.CDS06;Parent=he.00g004070.m01-v1.0.a1;
JABWEG010000001.1	GenSAS_63493a1a2e90c-publish	exon	1862487	1862645	.	-	.	ID=he.00g004070.m01.exon07-v1.0.a1;Name=he.00g004070.m01.exon07;Parent=he.00g004070.m01-v1.0.a1;
JABWEG010000001.1	GenSAS_63493a1a2e90c-publish	CDS	1862487	1862645	.	-	0	ID=he.00g004070.m01.CDS07-v1.0.a1;Name=he.00g004070.m01.CDS07;Parent=he.00g004070.m01-v1.0.a1;
JABWEG010000001.1	GenSAS_63493a1a2e90c-publish	exon	1862702	1862818	.	-	.	ID=he.00g004070.m01.exon08-v1.0.a1;Name=he.00g004070.m01.exon08;Parent=he.00g004070.m01-v1.0.a1;
JABWEG010000001.1	GenSAS_63493a1a2e90c-publish	CDS	1862702	1862818	.	-	0	ID=he.00g004070.m01.CDS08-v1.0.a1;Name=he.00g004070.m01.CDS08;Parent=he.00g004070.m01-v1.0.a1;
JABWEG010000001.1	GenSAS_63493a1a2e90c-publish	gene	1863837	1867890	.	-	.	ID=he.00g004080-v1.0.a1;Name=he.00g004080;
JABWEG010000001.1	GenSAS_63493a1a2e90c-publish	mRNA	1863837	1867890	31845.00	-	.	ID=he.00g004080.m01-v1.0.a1;Name=he.00g004080.m01;Parent=he.00g004080-v1.0.a1;
JABWEG010000001.1	GenSAS_63493a1a2e90c-publish	exon	1863837	1863901	.	-	.	ID=he.00g004080.m01.exon01-v1.0.a1;Name=he.00g004080.m01.exon01;Parent=he.00g004080.m01-v1.0.a1;
JABWEG010000001.1	GenSAS_63493a1a2e90c-publish	CDS	1863837	1863901	.	-	1	ID=he.00g004080.m01.CDS01-v1.0.a1;Name=he.00g004080.m01.CDS01;Parent=he.00g004080.m01-v1.0.a1;
JABWEG010000001.1	GenSAS_63493a1a2e90c-publish	exon	1863980	1864111	.	-	.	ID=he.00g004080.m01.exon02-v1.0.a1;Name=he.00g004080.m01.exon02;Parent=he.00g004080.m01-v1.0.a1;
JABWEG010000001.1	GenSAS_63493a1a2e90c-publish	CDS	1863980	1864111	.	-	1	ID=he.00g004080.m01.CDS02-v1.0.a1;Name=he.00g004080.m01.CDS02;Parent=he.00g004080.m01-v1.0.a1;
JABWEG010000001.1	GenSAS_63493a1a2e90c-publish	exon	1864379	1864619	.	-	.	ID=he.00g004080.m01.exon03-v1.0.a1;Name=he.00g004080.m01.exon03;Parent=he.00g004080.m01-v1.0.a1;
JABWEG010000001.1	GenSAS_63493a1a2e90c-publish	CDS	1864379	1864619	.	-	0	ID=he.00g004080.m01.CDS03-v1.0.a1;Name=he.00g004080.m01.CDS03;Parent=he.00g004080.m01-v1.0.a1;
JABWEG010000001.1	GenSAS_63493a1a2e90c-publish	exon	1865051	1865269	.	-	.	ID=he.00g004080.m01.exon04-v1.0.a1;Name=he.00g004080.m01.exon04;Parent=he.00g004080.m01-v1.0.a1;
JABWEG010000001.1	GenSAS_63493a1a2e90c-publish	CDS	1865051	1865269	.	-	0	ID=he.00g004080.m01.CDS04-v1.0.a1;Name=he.00g004080.m01.CDS04;Parent=he.00g004080.m01-v1.0.a1;
JABWEG010000001.1	GenSAS_63493a1a2e90c-publish	exon	1866520	1866817	.	-	.	ID=he.00g004080.m01.exon05-v1.0.a1;Name=he.00g004080.m01.exon05;Parent=he.00g004080.m01-v1.0.a1;
JABWEG010000001.1	GenSAS_63493a1a2e90c-publish	CDS	1866520	1866817	.	-	2	ID=he.00g004080.m01.CDS05-v1.0.a1;Name=he.00g004080.m01.CDS05;Parent=he.00g004080.m01-v1.0.a1;
JABWEG010000001.1	GenSAS_63493a1a2e90c-publish	exon	1866871	1867049	.	-	.	ID=he.00g004080.m01.exon06-v1.0.a1;Name=he.00g004080.m01.exon06;Parent=he.00g004080.m01-v1.0.a1;
JABWEG010000001.1	GenSAS_63493a1a2e90c-publish	CDS	1866871	1867049	.	-	0	ID=he.00g004080.m01.CDS06-v1.0.a1;Name=he.00g004080.m01.CDS06;Parent=he.00g004080.m01-v1.0.a1;
JABWEG010000001.1	GenSAS_63493a1a2e90c-publish	exon	1867109	1867191	.	-	.	ID=he.00g004080.m01.exon07-v1.0.a1;Name=he.00g004080.m01.exon07;Parent=he.00g004080.m01-v1.0.a1;
JABWEG010000001.1	GenSAS_63493a1a2e90c-publish	CDS	1867109	1867191	.	-	1	ID=he.00g004080.m01.CDS07-v1.0.a1;Name=he.00g004080.m01.CDS07;Parent=he.00g004080.m01-v1.0.a1;
JABWEG010000001.1	GenSAS_63493a1a2e90c-publish	exon	1867240	1867681	.	-	.	ID=he.00g004080.m01.exon08-v1.0.a1;Name=he.00g004080.m01.exon08;Parent=he.00g004080.m01-v1.0.a1;
JABWEG010000001.1	GenSAS_63493a1a2e90c-publish	CDS	1867240	1867681	.	-	0	ID=he.00g004080.m01.CDS08-v1.0.a1;Name=he.00g004080.m01.CDS08;Parent=he.00g004080.m01-v1.0.a1;
JABWEG010000001.1	GenSAS_63493a1a2e90c-publish	exon	1867738	1867890	.	-	.	ID=he.00g004080.m01.exon09-v1.0.a1;Name=he.00g004080.m01.exon09;Parent=he.00g004080.m01-v1.0.a1;
JABWEG010000001.1	GenSAS_63493a1a2e90c-publish	CDS	1867738	1867890	.	-	0	ID=he.00g004080.m01.CDS09-v1.0.a1;Name=he.00g004080.m01.CDS09;Parent=he.00g004080.m01-v1.0.a1;
JABWEG010000001.1	GenSAS_63493a1a2e90c-publish	gene	1868045	1868874	.	+	.	ID=he.00g004090-v1.0.a1;Name=he.00g004090;
JABWEG010000001.1	GenSAS_63493a1a2e90c-publish	mRNA	1868045	1868874	1932025.00	+	.	ID=he.00g004090.m01-v1.0.a1;Name=he.00g004090.m01;Parent=he.00g004090-v1.0.a1;
JABWEG010000001.1	GenSAS_63493a1a2e90c-publish	exon	1868045	1868192	.	+	.	ID=he.00g004090.m01.exon01-v1.0.a1;Name=he.00g004090.m01.exon01;Parent=he.00g004090.m01-v1.0.a1;
JABWEG010000001.1	GenSAS_63493a1a2e90c-publish	CDS	1868045	1868192	.	+	0	ID=he.00g004090.m01.CDS01-v1.0.a1;Name=he.00g004090.m01.CDS01;Parent=he.00g004090.m01-v1.0.a1;
JABWEG010000001.1	GenSAS_63493a1a2e90c-publish	exon	1868247	1868329	.	+	.	ID=he.00g004090.m01.exon02-v1.0.a1;Name=he.00g004090.m01.exon02;Parent=he.00g004090.m01-v1.0.a1;
JABWEG010000001.1	GenSAS_63493a1a2e90c-publish	CDS	1868247	1868329	.	+	1	ID=he.00g004090.m01.CDS02-v1.0.a1;Name=he.00g004090.m01.CDS02;Parent=he.00g004090.m01-v1.0.a1;
JABWEG010000001.1	GenSAS_63493a1a2e90c-publish	exon	1868383	1868787	.	+	.	ID=he.00g004090.m01.exon03-v1.0.a1;Name=he.00g004090.m01.exon03;Parent=he.00g004090.m01-v1.0.a1;
JABWEG010000001.1	GenSAS_63493a1a2e90c-publish	CDS	1868383	1868787	.	+	0	ID=he.00g004090.m01.CDS03-v1.0.a1;Name=he.00g004090.m01.CDS03;Parent=he.00g004090.m01-v1.0.a1;
JABWEG010000001.1	GenSAS_63493a1a2e90c-publish	exon	1868845	1868874	.	+	.	ID=he.00g004090.m01.exon04-v1.0.a1;Name=he.00g004090.m01.exon04;Parent=he.00g004090.m01-v1.0.a1;
JABWEG010000001.1	GenSAS_63493a1a2e90c-publish	CDS	1868845	1868874	.	+	0	ID=he.00g004090.m01.CDS04-v1.0.a1;Name=he.00g004090.m01.CDS04;Parent=he.00g004090.m01-v1.0.a1;
JABWEG010000001.1	GenSAS_63493a1a2e90c-publish	gene	1868959	1870412	.	-	.	ID=he.00g004100-v1.0.a1;Name=he.00g004100;
JABWEG010000001.1	GenSAS_63493a1a2e90c-publish	mRNA	1868959	1870412	14270.00	-	.	ID=he.00g004100.m01-v1.0.a1;Name=he.00g004100.m01;Parent=he.00g004100-v1.0.a1;
JABWEG010000001.1	GenSAS_63493a1a2e90c-publish	exon	1868959	1869108	.	-	.	ID=he.00g004100.m01.exon01-v1.0.a1;Name=he.00g004100.m01.exon01;Parent=he.00g004100.m01-v1.0.a1;
JABWEG010000001.1	GenSAS_63493a1a2e90c-publish	CDS	1868959	1869108	.	-	0	ID=he.00g004100.m01.CDS01-v1.0.a1;Name=he.00g004100.m01.CDS01;Parent=he.00g004100.m01-v1.0.a1;
JABWEG010000001.1	GenSAS_63493a1a2e90c-publish	exon	1869160	1869347	.	-	.	ID=he.00g004100.m01.exon02-v1.0.a1;Name=he.00g004100.m01.exon02;Parent=he.00g004100.m01-v1.0.a1;
JABWEG010000001.1	GenSAS_63493a1a2e90c-publish	CDS	1869160	1869347	.	-	1	ID=he.00g004100.m01.CDS02-v1.0.a1;Name=he.00g004100.m01.CDS02;Parent=he.00g004100.m01-v1.0.a1;
JABWEG010000001.1	GenSAS_63493a1a2e90c-publish	exon	1869399	1869411	.	-	.	ID=he.00g004100.m01.exon03-v1.0.a1;Name=he.00g004100.m01.exon03;Parent=he.00g004100.m01-v1.0.a1;
JABWEG010000001.1	GenSAS_63493a1a2e90c-publish	CDS	1869399	1869411	.	-	0	ID=he.00g004100.m01.CDS03-v1.0.a1;Name=he.00g004100.m01.CDS03;Parent=he.00g004100.m01-v1.0.a1;
JABWEG010000001.1	GenSAS_63493a1a2e90c-publish	exon	1869478	1869598	.	-	.	ID=he.00g004100.m01.exon04-v1.0.a1;Name=he.00g004100.m01.exon04;Parent=he.00g004100.m01-v1.0.a1;
JABWEG010000001.1	GenSAS_63493a1a2e90c-publish	CDS	1869478	1869598	.	-	2	ID=he.00g004100.m01.CDS04-v1.0.a1;Name=he.00g004100.m01.CDS04;Parent=he.00g004100.m01-v1.0.a1;
JABWEG010000001.1	GenSAS_63493a1a2e90c-publish	exon	1869658	1869725	.	-	.	ID=he.00g004100.m01.exon05-v1.0.a1;Name=he.00g004100.m01.exon05;Parent=he.00g004100.m01-v1.0.a1;
JABWEG010000001.1	GenSAS_63493a1a2e90c-publish	CDS	1869658	1869725	.	-	0	ID=he.00g004100.m01.CDS05-v1.0.a1;Name=he.00g004100.m01.CDS05;Parent=he.00g004100.m01-v1.0.a1;
JABWEG010000001.1	GenSAS_63493a1a2e90c-publish	exon	1869787	1869876	.	-	.	ID=he.00g004100.m01.exon06-v1.0.a1;Name=he.00g004100.m01.exon06;Parent=he.00g004100.m01-v1.0.a1;
JABWEG010000001.1	GenSAS_63493a1a2e90c-publish	CDS	1869787	1869876	.	-	0	ID=he.00g004100.m01.CDS06-v1.0.a1;Name=he.00g004100.m01.CDS06;Parent=he.00g004100.m01-v1.0.a1;
JABWEG010000001.1	GenSAS_63493a1a2e90c-publish	exon	1869942	1870412	.	-	.	ID=he.00g004100.m01.exon07-v1.0.a1;Name=he.00g004100.m01.exon07;Parent=he.00g004100.m01-v1.0.a1;
JABWEG010000001.1	GenSAS_63493a1a2e90c-publish	CDS	1869942	1870412	.	-	0	ID=he.00g004100.m01.CDS07-v1.0.a1;Name=he.00g004100.m01.CDS07;Parent=he.00g004100.m01-v1.0.a1;
JABWEG010000001.1	GenSAS_63493a1a2e90c-publish	gene	1871271	1872239	.	-	.	ID=he.00g004110-v1.0.a1;Name=he.00g004110;
JABWEG010000001.1	GenSAS_63493a1a2e90c-publish	mRNA	1871271	1872239	9675.00	-	.	ID=he.00g004110.m01-v1.0.a1;Name=he.00g004110.m01;Parent=he.00g004110-v1.0.a1;
JABWEG010000001.1	GenSAS_63493a1a2e90c-publish	exon	1871271	1871568	.	-	.	ID=he.00g004110.m01.exon01-v1.0.a1;Name=he.00g004110.m01.exon01;Parent=he.00g004110.m01-v1.0.a1;
JABWEG010000001.1	GenSAS_63493a1a2e90c-publish	CDS	1871271	1871568	.	-	2	ID=he.00g004110.m01.CDS01-v1.0.a1;Name=he.00g004110.m01.CDS01;Parent=he.00g004110.m01-v1.0.a1;
JABWEG010000001.1	GenSAS_63493a1a2e90c-publish	exon	1871636	1871673	.	-	.	ID=he.00g004110.m01.exon02-v1.0.a1;Name=he.00g004110.m01.exon02;Parent=he.00g004110.m01-v1.0.a1;
JABWEG010000001.1	GenSAS_63493a1a2e90c-publish	CDS	1871636	1871673	.	-	0	ID=he.00g004110.m01.CDS02-v1.0.a1;Name=he.00g004110.m01.CDS02;Parent=he.00g004110.m01-v1.0.a1;
JABWEG010000001.1	GenSAS_63493a1a2e90c-publish	exon	1871730	1871738	.	-	.	ID=he.00g004110.m01.exon03-v1.0.a1;Name=he.00g004110.m01.exon03;Parent=he.00g004110.m01-v1.0.a1;
JABWEG010000001.1	GenSAS_63493a1a2e90c-publish	CDS	1871730	1871738	.	-	0	ID=he.00g004110.m01.CDS03-v1.0.a1;Name=he.00g004110.m01.CDS03;Parent=he.00g004110.m01-v1.0.a1;
JABWEG010000001.1	GenSAS_63493a1a2e90c-publish	exon	1871792	1871834	.	-	.	ID=he.00g004110.m01.exon04-v1.0.a1;Name=he.00g004110.m01.exon04;Parent=he.00g004110.m01-v1.0.a1;
JABWEG010000001.1	GenSAS_63493a1a2e90c-publish	CDS	1871792	1871834	.	-	2	ID=he.00g004110.m01.CDS04-v1.0.a1;Name=he.00g004110.m01.CDS04;Parent=he.00g004110.m01-v1.0.a1;
JABWEG010000001.1	GenSAS_63493a1a2e90c-publish	exon	1871892	1871907	.	-	.	ID=he.00g004110.m01.exon05-v1.0.a1;Name=he.00g004110.m01.exon05;Parent=he.00g004110.m01-v1.0.a1;
JABWEG010000001.1	GenSAS_63493a1a2e90c-publish	CDS	1871892	1871907	.	-	1	ID=he.00g004110.m01.CDS05-v1.0.a1;Name=he.00g004110.m01.CDS05;Parent=he.00g004110.m01-v1.0.a1;
JABWEG010000001.1	GenSAS_63493a1a2e90c-publish	exon	1871960	1872109	.	-	.	ID=he.00g004110.m01.exon06-v1.0.a1;Name=he.00g004110.m01.exon06;Parent=he.00g004110.m01-v1.0.a1;
JABWEG010000001.1	GenSAS_63493a1a2e90c-publish	CDS	1871960	1872109	.	-	1	ID=he.00g004110.m01.CDS06-v1.0.a1;Name=he.00g004110.m01.CDS06;Parent=he.00g004110.m01-v1.0.a1;
JABWEG010000001.1	GenSAS_63493a1a2e90c-publish	exon	1872168	1872175	.	-	.	ID=he.00g004110.m01.exon07-v1.0.a1;Name=he.00g004110.m01.exon07;Parent=he.00g004110.m01-v1.0.a1;
JABWEG010000001.1	GenSAS_63493a1a2e90c-publish	CDS	1872168	1872175	.	-	2	ID=he.00g004110.m01.CDS07-v1.0.a1;Name=he.00g004110.m01.CDS07;Parent=he.00g004110.m01-v1.0.a1;
JABWEG010000001.1	GenSAS_63493a1a2e90c-publish	exon	1872226	1872239	.	-	.	ID=he.00g004110.m01.exon08-v1.0.a1;Name=he.00g004110.m01.exon08;Parent=he.00g004110.m01-v1.0.a1;
JABWEG010000001.1	GenSAS_63493a1a2e90c-publish	CDS	1872226	1872239	.	-	0	ID=he.00g004110.m01.CDS08-v1.0.a1;Name=he.00g004110.m01.CDS08;Parent=he.00g004110.m01-v1.0.a1;
JABWEG010000001.1	GenSAS_63493a1a2e90c-publish	gene	1874599	1876049	.	-	.	ID=he.00g004120-v1.0.a1;Name=he.00g004120;
JABWEG010000001.1	GenSAS_63493a1a2e90c-publish	mRNA	1874599	1876049	14495.00	-	.	ID=he.00g004120.m01-v1.0.a1;Name=he.00g004120.m01;Parent=he.00g004120-v1.0.a1;
JABWEG010000001.1	GenSAS_63493a1a2e90c-publish	exon	1874599	1874748	.	-	.	ID=he.00g004120.m01.exon01-v1.0.a1;Name=he.00g004120.m01.exon01;Parent=he.00g004120.m01-v1.0.a1;
JABWEG010000001.1	GenSAS_63493a1a2e90c-publish	CDS	1874599	1874748	.	-	0	ID=he.00g004120.m01.CDS01-v1.0.a1;Name=he.00g004120.m01.CDS01;Parent=he.00g004120.m01-v1.0.a1;
JABWEG010000001.1	GenSAS_63493a1a2e90c-publish	exon	1874800	1875051	.	-	.	ID=he.00g004120.m01.exon02-v1.0.a1;Name=he.00g004120.m01.exon02;Parent=he.00g004120.m01-v1.0.a1;
JABWEG010000001.1	GenSAS_63493a1a2e90c-publish	CDS	1874800	1875051	.	-	0	ID=he.00g004120.m01.CDS02-v1.0.a1;Name=he.00g004120.m01.CDS02;Parent=he.00g004120.m01-v1.0.a1;
JABWEG010000001.1	GenSAS_63493a1a2e90c-publish	exon	1875115	1875235	.	-	.	ID=he.00g004120.m01.exon03-v1.0.a1;Name=he.00g004120.m01.exon03;Parent=he.00g004120.m01-v1.0.a1;
JABWEG010000001.1	GenSAS_63493a1a2e90c-publish	CDS	1875115	1875235	.	-	2	ID=he.00g004120.m01.CDS03-v1.0.a1;Name=he.00g004120.m01.CDS03;Parent=he.00g004120.m01-v1.0.a1;
JABWEG010000001.1	GenSAS_63493a1a2e90c-publish	exon	1875295	1875362	.	-	.	ID=he.00g004120.m01.exon04-v1.0.a1;Name=he.00g004120.m01.exon04;Parent=he.00g004120.m01-v1.0.a1;
JABWEG010000001.1	GenSAS_63493a1a2e90c-publish	CDS	1875295	1875362	.	-	0	ID=he.00g004120.m01.CDS04-v1.0.a1;Name=he.00g004120.m01.CDS04;Parent=he.00g004120.m01-v1.0.a1;
JABWEG010000001.1	GenSAS_63493a1a2e90c-publish	exon	1875424	1875513	.	-	.	ID=he.00g004120.m01.exon05-v1.0.a1;Name=he.00g004120.m01.exon05;Parent=he.00g004120.m01-v1.0.a1;
JABWEG010000001.1	GenSAS_63493a1a2e90c-publish	CDS	1875424	1875513	.	-	0	ID=he.00g004120.m01.CDS05-v1.0.a1;Name=he.00g004120.m01.CDS05;Parent=he.00g004120.m01-v1.0.a1;
JABWEG010000001.1	GenSAS_63493a1a2e90c-publish	exon	1875579	1876049	.	-	.	ID=he.00g004120.m01.exon06-v1.0.a1;Name=he.00g004120.m01.exon06;Parent=he.00g004120.m01-v1.0.a1;
JABWEG010000001.1	GenSAS_63493a1a2e90c-publish	CDS	1875579	1876049	.	-	0	ID=he.00g004120.m01.CDS06-v1.0.a1;Name=he.00g004120.m01.CDS06;Parent=he.00g004120.m01-v1.0.a1;
JABWEG010000001.1	GenSAS_63493a1a2e90c-publish	gene	1876413	1876964	.	-	.	ID=he.00g004130-v1.0.a1;Name=he.00g004130;
JABWEG010000001.1	GenSAS_63493a1a2e90c-publish	mRNA	1876413	1876964	5505.00	-	.	ID=he.00g004130.m01-v1.0.a1;Name=he.00g004130.m01;Parent=he.00g004130-v1.0.a1;
JABWEG010000001.1	GenSAS_63493a1a2e90c-publish	exon	1876413	1876710	.	-	.	ID=he.00g004130.m01.exon01-v1.0.a1;Name=he.00g004130.m01.exon01;Parent=he.00g004130.m01-v1.0.a1;
JABWEG010000001.1	GenSAS_63493a1a2e90c-publish	CDS	1876413	1876710	.	-	2	ID=he.00g004130.m01.CDS01-v1.0.a1;Name=he.00g004130.m01.CDS01;Parent=he.00g004130.m01-v1.0.a1;
JABWEG010000001.1	GenSAS_63493a1a2e90c-publish	exon	1876778	1876815	.	-	.	ID=he.00g004130.m01.exon02-v1.0.a1;Name=he.00g004130.m01.exon02;Parent=he.00g004130.m01-v1.0.a1;
JABWEG010000001.1	GenSAS_63493a1a2e90c-publish	CDS	1876778	1876815	.	-	0	ID=he.00g004130.m01.CDS02-v1.0.a1;Name=he.00g004130.m01.CDS02;Parent=he.00g004130.m01-v1.0.a1;
JABWEG010000001.1	GenSAS_63493a1a2e90c-publish	exon	1876869	1876877	.	-	.	ID=he.00g004130.m01.exon03-v1.0.a1;Name=he.00g004130.m01.exon03;Parent=he.00g004130.m01-v1.0.a1;
JABWEG010000001.1	GenSAS_63493a1a2e90c-publish	CDS	1876869	1876877	.	-	0	ID=he.00g004130.m01.CDS03-v1.0.a1;Name=he.00g004130.m01.CDS03;Parent=he.00g004130.m01-v1.0.a1;
JABWEG010000001.1	GenSAS_63493a1a2e90c-publish	exon	1876926	1876964	.	-	.	ID=he.00g004130.m01.exon04-v1.0.a1;Name=he.00g004130.m01.exon04;Parent=he.00g004130.m01-v1.0.a1;
JABWEG010000001.1	GenSAS_63493a1a2e90c-publish	CDS	1876926	1876964	.	-	0	ID=he.00g004130.m01.CDS04-v1.0.a1;Name=he.00g004130.m01.CDS04;Parent=he.00g004130.m01-v1.0.a1;
JABWEG010000001.1	GenSAS_63493a1a2e90c-publish	gene	1883653	1885134	.	+	.	ID=he.00g004140-v1.0.a1;Name=he.00g004140;
JABWEG010000001.1	GenSAS_63493a1a2e90c-publish	mRNA	1883653	1885134	10865.00	+	.	ID=he.00g004140.m01-v1.0.a1;Name=he.00g004140.m01;Parent=he.00g004140-v1.0.a1;
JABWEG010000001.1	GenSAS_63493a1a2e90c-publish	exon	1883653	1883777	.	+	.	ID=he.00g004140.m01.exon01-v1.0.a1;Name=he.00g004140.m01.exon01;Parent=he.00g004140.m01-v1.0.a1;
JABWEG010000001.1	GenSAS_63493a1a2e90c-publish	CDS	1883653	1883777	.	+	0	ID=he.00g004140.m01.CDS01-v1.0.a1;Name=he.00g004140.m01.CDS01;Parent=he.00g004140.m01-v1.0.a1;
JABWEG010000001.1	GenSAS_63493a1a2e90c-publish	exon	1883831	1883925	.	+	.	ID=he.00g004140.m01.exon02-v1.0.a1;Name=he.00g004140.m01.exon02;Parent=he.00g004140.m01-v1.0.a1;
JABWEG010000001.1	GenSAS_63493a1a2e90c-publish	CDS	1883831	1883925	.	+	2	ID=he.00g004140.m01.CDS02-v1.0.a1;Name=he.00g004140.m01.CDS02;Parent=he.00g004140.m01-v1.0.a1;
JABWEG010000001.1	GenSAS_63493a1a2e90c-publish	exon	1883982	1884343	.	+	.	ID=he.00g004140.m01.exon03-v1.0.a1;Name=he.00g004140.m01.exon03;Parent=he.00g004140.m01-v1.0.a1;
JABWEG010000001.1	GenSAS_63493a1a2e90c-publish	CDS	1883982	1884343	.	+	1	ID=he.00g004140.m01.CDS03-v1.0.a1;Name=he.00g004140.m01.CDS03;Parent=he.00g004140.m01-v1.0.a1;
JABWEG010000001.1	GenSAS_63493a1a2e90c-publish	exon	1884991	1885134	.	+	.	ID=he.00g004140.m01.exon04-v1.0.a1;Name=he.00g004140.m01.exon04;Parent=he.00g004140.m01-v1.0.a1;
JABWEG010000001.1	GenSAS_63493a1a2e90c-publish	CDS	1884991	1885134	.	+	0	ID=he.00g004140.m01.CDS04-v1.0.a1;Name=he.00g004140.m01.CDS04;Parent=he.00g004140.m01-v1.0.a1;
JABWEG010000001.1	GenSAS_63493a1a2e90c-publish	gene	1885382	1887347	.	-	.	ID=he.00g004150-v1.0.a1;Name=he.00g004150;
JABWEG010000001.1	GenSAS_63493a1a2e90c-publish	mRNA	1885382	1887347	19645.00	-	.	ID=he.00g004150.m01-v1.0.a1;Name=he.00g004150.m01;Parent=he.00g004150-v1.0.a1;
JABWEG010000001.1	GenSAS_63493a1a2e90c-publish	exon	1885382	1885941	.	-	.	ID=he.00g004150.m01.exon01-v1.0.a1;Name=he.00g004150.m01.exon01;Parent=he.00g004150.m01-v1.0.a1;
JABWEG010000001.1	GenSAS_63493a1a2e90c-publish	CDS	1885382	1885941	.	-	1	ID=he.00g004150.m01.CDS01-v1.0.a1;Name=he.00g004150.m01.CDS01;Parent=he.00g004150.m01-v1.0.a1;
JABWEG010000001.1	GenSAS_63493a1a2e90c-publish	exon	1885989	1886088	.	-	.	ID=he.00g004150.m01.exon02-v1.0.a1;Name=he.00g004150.m01.exon02;Parent=he.00g004150.m01-v1.0.a1;
JABWEG010000001.1	GenSAS_63493a1a2e90c-publish	CDS	1885989	1886088	.	-	0	ID=he.00g004150.m01.CDS02-v1.0.a1;Name=he.00g004150.m01.CDS02;Parent=he.00g004150.m01-v1.0.a1;
JABWEG010000001.1	GenSAS_63493a1a2e90c-publish	exon	1886142	1886382	.	-	.	ID=he.00g004150.m01.exon03-v1.0.a1;Name=he.00g004150.m01.exon03;Parent=he.00g004150.m01-v1.0.a1;
JABWEG010000001.1	GenSAS_63493a1a2e90c-publish	CDS	1886142	1886382	.	-	2	ID=he.00g004150.m01.CDS03-v1.0.a1;Name=he.00g004150.m01.CDS03;Parent=he.00g004150.m01-v1.0.a1;
JABWEG010000001.1	GenSAS_63493a1a2e90c-publish	exon	1886436	1887232	.	-	.	ID=he.00g004150.m01.exon04-v1.0.a1;Name=he.00g004150.m01.exon04;Parent=he.00g004150.m01-v1.0.a1;
JABWEG010000001.1	GenSAS_63493a1a2e90c-publish	CDS	1886436	1887232	.	-	0	ID=he.00g004150.m01.CDS04-v1.0.a1;Name=he.00g004150.m01.CDS04;Parent=he.00g004150.m01-v1.0.a1;
JABWEG010000001.1	GenSAS_63493a1a2e90c-publish	exon	1887285	1887347	.	-	.	ID=he.00g004150.m01.exon05-v1.0.a1;Name=he.00g004150.m01.exon05;Parent=he.00g004150.m01-v1.0.a1;
JABWEG010000001.1	GenSAS_63493a1a2e90c-publish	CDS	1887285	1887347	.	-	0	ID=he.00g004150.m01.CDS05-v1.0.a1;Name=he.00g004150.m01.CDS05;Parent=he.00g004150.m01-v1.0.a1;
JABWEG010000001.1	GenSAS_63493a1a2e90c-publish	gene	1888878	1889200	.	+	.	ID=he.00g004160-v1.0.a1;Name=he.00g004160;
JABWEG010000001.1	GenSAS_63493a1a2e90c-publish	mRNA	1888878	1889200	1615.00	+	.	ID=he.00g004160.m01-v1.0.a1;Name=he.00g004160.m01;Parent=he.00g004160-v1.0.a1;
JABWEG010000001.1	GenSAS_63493a1a2e90c-publish	exon	1888878	1889076	.	+	.	ID=he.00g004160.m01.exon01-v1.0.a1;Name=he.00g004160.m01.exon01;Parent=he.00g004160.m01-v1.0.a1;
JABWEG010000001.1	GenSAS_63493a1a2e90c-publish	CDS	1888878	1889076	.	+	0	ID=he.00g004160.m01.CDS01-v1.0.a1;Name=he.00g004160.m01.CDS01;Parent=he.00g004160.m01-v1.0.a1;
JABWEG010000001.1	GenSAS_63493a1a2e90c-publish	exon	1889124	1889200	.	+	.	ID=he.00g004160.m01.exon02-v1.0.a1;Name=he.00g004160.m01.exon02;Parent=he.00g004160.m01-v1.0.a1;
JABWEG010000001.1	GenSAS_63493a1a2e90c-publish	CDS	1889124	1889200	.	+	1	ID=he.00g004160.m01.CDS02-v1.0.a1;Name=he.00g004160.m01.CDS02;Parent=he.00g004160.m01-v1.0.a1;
JABWEG010000001.1	GenSAS_63493a1a2e90c-publish	gene	1889477	1890355	.	-	.	ID=he.00g004170-v1.0.a1;Name=he.00g004170;
JABWEG010000001.1	GenSAS_63493a1a2e90c-publish	mRNA	1889477	1890355	8775.00	-	.	ID=he.00g004170.m01-v1.0.a1;Name=he.00g004170.m01;Parent=he.00g004170-v1.0.a1;
JABWEG010000001.1	GenSAS_63493a1a2e90c-publish	exon	1889477	1889827	.	-	.	ID=he.00g004170.m01.exon01-v1.0.a1;Name=he.00g004170.m01.exon01;Parent=he.00g004170.m01-v1.0.a1;
JABWEG010000001.1	GenSAS_63493a1a2e90c-publish	CDS	1889477	1889827	.	-	0	ID=he.00g004170.m01.CDS01-v1.0.a1;Name=he.00g004170.m01.CDS01;Parent=he.00g004170.m01-v1.0.a1;
JABWEG010000001.1	GenSAS_63493a1a2e90c-publish	exon	1889880	1890044	.	-	.	ID=he.00g004170.m01.exon02-v1.0.a1;Name=he.00g004170.m01.exon02;Parent=he.00g004170.m01-v1.0.a1;
JABWEG010000001.1	GenSAS_63493a1a2e90c-publish	CDS	1889880	1890044	.	-	0	ID=he.00g004170.m01.CDS02-v1.0.a1;Name=he.00g004170.m01.CDS02;Parent=he.00g004170.m01-v1.0.a1;
JABWEG010000001.1	GenSAS_63493a1a2e90c-publish	exon	1890095	1890142	.	-	.	ID=he.00g004170.m01.exon03-v1.0.a1;Name=he.00g004170.m01.exon03;Parent=he.00g004170.m01-v1.0.a1;
JABWEG010000001.1	GenSAS_63493a1a2e90c-publish	CDS	1890095	1890142	.	-	0	ID=he.00g004170.m01.CDS03-v1.0.a1;Name=he.00g004170.m01.CDS03;Parent=he.00g004170.m01-v1.0.a1;
JABWEG010000001.1	GenSAS_63493a1a2e90c-publish	exon	1890197	1890355	.	-	.	ID=he.00g004170.m01.exon04-v1.0.a1;Name=he.00g004170.m01.exon04;Parent=he.00g004170.m01-v1.0.a1;
JABWEG010000001.1	GenSAS_63493a1a2e90c-publish	CDS	1890197	1890355	.	-	0	ID=he.00g004170.m01.CDS04-v1.0.a1;Name=he.00g004170.m01.CDS04;Parent=he.00g004170.m01-v1.0.a1;
JABWEG010000001.1	GenSAS_63493a1a2e90c-publish	gene	1890724	1892461	.	-	.	ID=he.00g004180-v1.0.a1;Name=he.00g004180;
JABWEG010000001.1	GenSAS_63493a1a2e90c-publish	mRNA	1890724	1892461	17365.00	-	.	ID=he.00g004180.m01-v1.0.a1;Name=he.00g004180.m01;Parent=he.00g004180-v1.0.a1;
JABWEG010000001.1	GenSAS_63493a1a2e90c-publish	exon	1890724	1891110	.	-	.	ID=he.00g004180.m01.exon01-v1.0.a1;Name=he.00g004180.m01.exon01;Parent=he.00g004180.m01-v1.0.a1;
JABWEG010000001.1	GenSAS_63493a1a2e90c-publish	CDS	1890724	1891110	.	-	0	ID=he.00g004180.m01.CDS01-v1.0.a1;Name=he.00g004180.m01.CDS01;Parent=he.00g004180.m01-v1.0.a1;
JABWEG010000001.1	GenSAS_63493a1a2e90c-publish	exon	1891175	1891342	.	-	.	ID=he.00g004180.m01.exon02-v1.0.a1;Name=he.00g004180.m01.exon02;Parent=he.00g004180.m01-v1.0.a1;
JABWEG010000001.1	GenSAS_63493a1a2e90c-publish	CDS	1891175	1891342	.	-	0	ID=he.00g004180.m01.CDS02-v1.0.a1;Name=he.00g004180.m01.CDS02;Parent=he.00g004180.m01-v1.0.a1;
JABWEG010000001.1	GenSAS_63493a1a2e90c-publish	exon	1891395	1891454	.	-	.	ID=he.00g004180.m01.exon03-v1.0.a1;Name=he.00g004180.m01.exon03;Parent=he.00g004180.m01-v1.0.a1;
JABWEG010000001.1	GenSAS_63493a1a2e90c-publish	CDS	1891395	1891454	.	-	0	ID=he.00g004180.m01.CDS03-v1.0.a1;Name=he.00g004180.m01.CDS03;Parent=he.00g004180.m01-v1.0.a1;
JABWEG010000001.1	GenSAS_63493a1a2e90c-publish	exon	1891506	1891643	.	-	.	ID=he.00g004180.m01.exon04-v1.0.a1;Name=he.00g004180.m01.exon04;Parent=he.00g004180.m01-v1.0.a1;
JABWEG010000001.1	GenSAS_63493a1a2e90c-publish	CDS	1891506	1891643	.	-	0	ID=he.00g004180.m01.CDS04-v1.0.a1;Name=he.00g004180.m01.CDS04;Parent=he.00g004180.m01-v1.0.a1;
JABWEG010000001.1	GenSAS_63493a1a2e90c-publish	exon	1891694	1891846	.	-	.	ID=he.00g004180.m01.exon05-v1.0.a1;Name=he.00g004180.m01.exon05;Parent=he.00g004180.m01-v1.0.a1;
JABWEG010000001.1	GenSAS_63493a1a2e90c-publish	CDS	1891694	1891846	.	-	0	ID=he.00g004180.m01.CDS05-v1.0.a1;Name=he.00g004180.m01.CDS05;Parent=he.00g004180.m01-v1.0.a1;
JABWEG010000001.1	GenSAS_63493a1a2e90c-publish	exon	1891897	1891989	.	-	.	ID=he.00g004180.m01.exon06-v1.0.a1;Name=he.00g004180.m01.exon06;Parent=he.00g004180.m01-v1.0.a1;
JABWEG010000001.1	GenSAS_63493a1a2e90c-publish	CDS	1891897	1891989	.	-	0	ID=he.00g004180.m01.CDS06-v1.0.a1;Name=he.00g004180.m01.CDS06;Parent=he.00g004180.m01-v1.0.a1;
JABWEG010000001.1	GenSAS_63493a1a2e90c-publish	exon	1892040	1892198	.	-	.	ID=he.00g004180.m01.exon07-v1.0.a1;Name=he.00g004180.m01.exon07;Parent=he.00g004180.m01-v1.0.a1;
JABWEG010000001.1	GenSAS_63493a1a2e90c-publish	CDS	1892040	1892198	.	-	0	ID=he.00g004180.m01.CDS07-v1.0.a1;Name=he.00g004180.m01.CDS07;Parent=he.00g004180.m01-v1.0.a1;
JABWEG010000001.1	GenSAS_63493a1a2e90c-publish	exon	1892252	1892461	.	-	.	ID=he.00g004180.m01.exon08-v1.0.a1;Name=he.00g004180.m01.exon08;Parent=he.00g004180.m01-v1.0.a1;
JABWEG010000001.1	GenSAS_63493a1a2e90c-publish	CDS	1892252	1892461	.	-	0	ID=he.00g004180.m01.CDS08-v1.0.a1;Name=he.00g004180.m01.CDS08;Parent=he.00g004180.m01-v1.0.a1;
JABWEG010000001.1	GenSAS_63493a1a2e90c-publish	gene	1892925	1898165	.	-	.	ID=he.00g004190-v1.0.a1;Name=he.00g004190;
JABWEG010000001.1	GenSAS_63493a1a2e90c-publish	mRNA	1892925	1898165	45465.00	-	.	ID=he.00g004190.m01-v1.0.a1;Name=he.00g004190.m01;Parent=he.00g004190-v1.0.a1;
JABWEG010000001.1	GenSAS_63493a1a2e90c-publish	exon	1892925	1894084	.	-	.	ID=he.00g004190.m01.exon01-v1.0.a1;Name=he.00g004190.m01.exon01;Parent=he.00g004190.m01-v1.0.a1;
JABWEG010000001.1	GenSAS_63493a1a2e90c-publish	CDS	1892925	1894084	.	-	1	ID=he.00g004190.m01.CDS01-v1.0.a1;Name=he.00g004190.m01.CDS01;Parent=he.00g004190.m01-v1.0.a1;
JABWEG010000001.1	GenSAS_63493a1a2e90c-publish	exon	1894143	1894252	.	-	.	ID=he.00g004190.m01.exon02-v1.0.a1;Name=he.00g004190.m01.exon02;Parent=he.00g004190.m01-v1.0.a1;
JABWEG010000001.1	GenSAS_63493a1a2e90c-publish	CDS	1894143	1894252	.	-	2	ID=he.00g004190.m01.CDS02-v1.0.a1;Name=he.00g004190.m01.CDS02;Parent=he.00g004190.m01-v1.0.a1;
JABWEG010000001.1	GenSAS_63493a1a2e90c-publish	exon	1894307	1894429	.	-	.	ID=he.00g004190.m01.exon03-v1.0.a1;Name=he.00g004190.m01.exon03;Parent=he.00g004190.m01-v1.0.a1;
JABWEG010000001.1	GenSAS_63493a1a2e90c-publish	CDS	1894307	1894429	.	-	2	ID=he.00g004190.m01.CDS03-v1.0.a1;Name=he.00g004190.m01.CDS03;Parent=he.00g004190.m01-v1.0.a1;
JABWEG010000001.1	GenSAS_63493a1a2e90c-publish	exon	1894481	1894818	.	-	.	ID=he.00g004190.m01.exon04-v1.0.a1;Name=he.00g004190.m01.exon04;Parent=he.00g004190.m01-v1.0.a1;
JABWEG010000001.1	GenSAS_63493a1a2e90c-publish	CDS	1894481	1894818	.	-	0	ID=he.00g004190.m01.CDS04-v1.0.a1;Name=he.00g004190.m01.CDS04;Parent=he.00g004190.m01-v1.0.a1;
JABWEG010000001.1	GenSAS_63493a1a2e90c-publish	exon	1894865	1895027	.	-	.	ID=he.00g004190.m01.exon05-v1.0.a1;Name=he.00g004190.m01.exon05;Parent=he.00g004190.m01-v1.0.a1;
JABWEG010000001.1	GenSAS_63493a1a2e90c-publish	CDS	1894865	1895027	.	-	2	ID=he.00g004190.m01.CDS05-v1.0.a1;Name=he.00g004190.m01.CDS05;Parent=he.00g004190.m01-v1.0.a1;
JABWEG010000001.1	GenSAS_63493a1a2e90c-publish	exon	1895075	1895185	.	-	.	ID=he.00g004190.m01.exon06-v1.0.a1;Name=he.00g004190.m01.exon06;Parent=he.00g004190.m01-v1.0.a1;
JABWEG010000001.1	GenSAS_63493a1a2e90c-publish	CDS	1895075	1895185	.	-	2	ID=he.00g004190.m01.CDS06-v1.0.a1;Name=he.00g004190.m01.CDS06;Parent=he.00g004190.m01-v1.0.a1;
JABWEG010000001.1	GenSAS_63493a1a2e90c-publish	exon	1896571	1898165	.	-	.	ID=he.00g004190.m01.exon07-v1.0.a1;Name=he.00g004190.m01.exon07;Parent=he.00g004190.m01-v1.0.a1;
JABWEG010000001.1	GenSAS_63493a1a2e90c-publish	CDS	1896571	1898165	.	-	0	ID=he.00g004190.m01.CDS07-v1.0.a1;Name=he.00g004190.m01.CDS07;Parent=he.00g004190.m01-v1.0.a1;
JABWEG010000001.1	GenSAS_63493a1a2e90c-publish	gene	1898616	1900768	.	-	.	ID=he.00g004200-v1.0.a1;Name=he.00g004200;
JABWEG010000001.1	GenSAS_63493a1a2e90c-publish	mRNA	1898616	1900768	21515.00	-	.	ID=he.00g004200.m01-v1.0.a1;Name=he.00g004200.m01;Parent=he.00g004200-v1.0.a1;
JABWEG010000001.1	GenSAS_63493a1a2e90c-publish	exon	1898616	1899526	.	-	.	ID=he.00g004200.m01.exon01-v1.0.a1;Name=he.00g004200.m01.exon01;Parent=he.00g004200.m01-v1.0.a1;
JABWEG010000001.1	GenSAS_63493a1a2e90c-publish	CDS	1898616	1899526	.	-	1	ID=he.00g004200.m01.CDS01-v1.0.a1;Name=he.00g004200.m01.CDS01;Parent=he.00g004200.m01-v1.0.a1;
JABWEG010000001.1	GenSAS_63493a1a2e90c-publish	exon	1899583	1900768	.	-	.	ID=he.00g004200.m01.exon02-v1.0.a1;Name=he.00g004200.m01.exon02;Parent=he.00g004200.m01-v1.0.a1;
JABWEG010000001.1	GenSAS_63493a1a2e90c-publish	CDS	1899583	1900768	.	-	0	ID=he.00g004200.m01.CDS02-v1.0.a1;Name=he.00g004200.m01.CDS02;Parent=he.00g004200.m01-v1.0.a1;
JABWEG010000001.1	GenSAS_63493a1a2e90c-publish	gene	1902253	1906332	.	+	.	ID=he.00g004210-v1.0.a1;Name=he.00g004210;
JABWEG010000001.1	GenSAS_63493a1a2e90c-publish	mRNA	1902253	1906332	617095.00	+	.	ID=he.00g004210.m01-v1.0.a1;Name=he.00g004210.m01;Parent=he.00g004210-v1.0.a1;
JABWEG010000001.1	GenSAS_63493a1a2e90c-publish	exon	1902253	1902627	.	+	.	ID=he.00g004210.m01.exon01-v1.0.a1;Name=he.00g004210.m01.exon01;Parent=he.00g004210.m01-v1.0.a1;
JABWEG010000001.1	GenSAS_63493a1a2e90c-publish	CDS	1902253	1902627	.	+	0	ID=he.00g004210.m01.CDS01-v1.0.a1;Name=he.00g004210.m01.CDS01;Parent=he.00g004210.m01-v1.0.a1;
JABWEG010000001.1	GenSAS_63493a1a2e90c-publish	exon	1902683	1903435	.	+	.	ID=he.00g004210.m01.exon02-v1.0.a1;Name=he.00g004210.m01.exon02;Parent=he.00g004210.m01-v1.0.a1;
JABWEG010000001.1	GenSAS_63493a1a2e90c-publish	CDS	1902683	1903435	.	+	0	ID=he.00g004210.m01.CDS02-v1.0.a1;Name=he.00g004210.m01.CDS02;Parent=he.00g004210.m01-v1.0.a1;
JABWEG010000001.1	GenSAS_63493a1a2e90c-publish	exon	1903494	1903675	.	+	.	ID=he.00g004210.m01.exon03-v1.0.a1;Name=he.00g004210.m01.exon03;Parent=he.00g004210.m01-v1.0.a1;
JABWEG010000001.1	GenSAS_63493a1a2e90c-publish	CDS	1903494	1903675	.	+	0	ID=he.00g004210.m01.CDS03-v1.0.a1;Name=he.00g004210.m01.CDS03;Parent=he.00g004210.m01-v1.0.a1;
JABWEG010000001.1	GenSAS_63493a1a2e90c-publish	exon	1903726	1903891	.	+	.	ID=he.00g004210.m01.exon04-v1.0.a1;Name=he.00g004210.m01.exon04;Parent=he.00g004210.m01-v1.0.a1;
JABWEG010000001.1	GenSAS_63493a1a2e90c-publish	CDS	1903726	1903891	.	+	2	ID=he.00g004210.m01.CDS04-v1.0.a1;Name=he.00g004210.m01.CDS04;Parent=he.00g004210.m01-v1.0.a1;
JABWEG010000001.1	GenSAS_63493a1a2e90c-publish	exon	1903952	1904088	.	+	.	ID=he.00g004210.m01.exon05-v1.0.a1;Name=he.00g004210.m01.exon05;Parent=he.00g004210.m01-v1.0.a1;
JABWEG010000001.1	GenSAS_63493a1a2e90c-publish	CDS	1903952	1904088	.	+	0	ID=he.00g004210.m01.CDS05-v1.0.a1;Name=he.00g004210.m01.CDS05;Parent=he.00g004210.m01-v1.0.a1;
JABWEG010000001.1	GenSAS_63493a1a2e90c-publish	exon	1904154	1904566	.	+	.	ID=he.00g004210.m01.exon06-v1.0.a1;Name=he.00g004210.m01.exon06;Parent=he.00g004210.m01-v1.0.a1;
JABWEG010000001.1	GenSAS_63493a1a2e90c-publish	CDS	1904154	1904566	.	+	2	ID=he.00g004210.m01.CDS06-v1.0.a1;Name=he.00g004210.m01.CDS06;Parent=he.00g004210.m01-v1.0.a1;
JABWEG010000001.1	GenSAS_63493a1a2e90c-publish	exon	1904621	1904821	.	+	.	ID=he.00g004210.m01.exon07-v1.0.a1;Name=he.00g004210.m01.exon07;Parent=he.00g004210.m01-v1.0.a1;
JABWEG010000001.1	GenSAS_63493a1a2e90c-publish	CDS	1904621	1904821	.	+	1	ID=he.00g004210.m01.CDS07-v1.0.a1;Name=he.00g004210.m01.CDS07;Parent=he.00g004210.m01-v1.0.a1;
JABWEG010000001.1	GenSAS_63493a1a2e90c-publish	exon	1904870	1905089	.	+	.	ID=he.00g004210.m01.exon08-v1.0.a1;Name=he.00g004210.m01.exon08;Parent=he.00g004210.m01-v1.0.a1;
JABWEG010000001.1	GenSAS_63493a1a2e90c-publish	CDS	1904870	1905089	.	+	1	ID=he.00g004210.m01.CDS08-v1.0.a1;Name=he.00g004210.m01.CDS08;Parent=he.00g004210.m01-v1.0.a1;
JABWEG010000001.1	GenSAS_63493a1a2e90c-publish	exon	1905142	1905953	.	+	.	ID=he.00g004210.m01.exon09-v1.0.a1;Name=he.00g004210.m01.exon09;Parent=he.00g004210.m01-v1.0.a1;
JABWEG010000001.1	GenSAS_63493a1a2e90c-publish	CDS	1905142	1905953	.	+	2	ID=he.00g004210.m01.CDS09-v1.0.a1;Name=he.00g004210.m01.CDS09;Parent=he.00g004210.m01-v1.0.a1;
JABWEG010000001.1	GenSAS_63493a1a2e90c-publish	exon	1906004	1906187	.	+	.	ID=he.00g004210.m01.exon10-v1.0.a1;Name=he.00g004210.m01.exon10;Parent=he.00g004210.m01-v1.0.a1;
JABWEG010000001.1	GenSAS_63493a1a2e90c-publish	CDS	1906004	1906187	.	+	1	ID=he.00g004210.m01.CDS10-v1.0.a1;Name=he.00g004210.m01.CDS10;Parent=he.00g004210.m01-v1.0.a1;
JABWEG010000001.1	GenSAS_63493a1a2e90c-publish	exon	1906242	1906332	.	+	.	ID=he.00g004210.m01.exon11-v1.0.a1;Name=he.00g004210.m01.exon11;Parent=he.00g004210.m01-v1.0.a1;
JABWEG010000001.1	GenSAS_63493a1a2e90c-publish	CDS	1906242	1906332	.	+	2	ID=he.00g004210.m01.CDS11-v1.0.a1;Name=he.00g004210.m01.CDS11;Parent=he.00g004210.m01-v1.0.a1;
JABWEG010000001.1	GenSAS_63493a1a2e90c-publish	gene	1906557	1907113	.	+	.	ID=he.00g004220-v1.0.a1;Name=he.00g004220;
JABWEG010000001.1	GenSAS_63493a1a2e90c-publish	mRNA	1906557	1907113	4580.00	+	.	ID=he.00g004220.m01-v1.0.a1;Name=he.00g004220.m01;Parent=he.00g004220-v1.0.a1;
JABWEG010000001.1	GenSAS_63493a1a2e90c-publish	exon	1906557	1906652	.	+	.	ID=he.00g004220.m01.exon01-v1.0.a1;Name=he.00g004220.m01.exon01;Parent=he.00g004220.m01-v1.0.a1;
JABWEG010000001.1	GenSAS_63493a1a2e90c-publish	CDS	1906557	1906652	.	+	0	ID=he.00g004220.m01.CDS01-v1.0.a1;Name=he.00g004220.m01.CDS01;Parent=he.00g004220.m01-v1.0.a1;
JABWEG010000001.1	GenSAS_63493a1a2e90c-publish	exon	1906703	1906904	.	+	.	ID=he.00g004220.m01.exon02-v1.0.a1;Name=he.00g004220.m01.exon02;Parent=he.00g004220.m01-v1.0.a1;
JABWEG010000001.1	GenSAS_63493a1a2e90c-publish	CDS	1906703	1906904	.	+	0	ID=he.00g004220.m01.CDS02-v1.0.a1;Name=he.00g004220.m01.CDS02;Parent=he.00g004220.m01-v1.0.a1;
JABWEG010000001.1	GenSAS_63493a1a2e90c-publish	exon	1906956	1907113	.	+	.	ID=he.00g004220.m01.exon03-v1.0.a1;Name=he.00g004220.m01.exon03;Parent=he.00g004220.m01-v1.0.a1;
JABWEG010000001.1	GenSAS_63493a1a2e90c-publish	CDS	1906956	1907113	.	+	1	ID=he.00g004220.m01.CDS03-v1.0.a1;Name=he.00g004220.m01.CDS03;Parent=he.00g004220.m01-v1.0.a1;
JABWEG010000001.1	GenSAS_63493a1a2e90c-publish	gene	1907630	1908275	.	-	.	ID=he.00g004230-v1.0.a1;Name=he.00g004230;
JABWEG010000001.1	GenSAS_63493a1a2e90c-publish	mRNA	1907630	1908275	6445.00	-	.	ID=he.00g004230.m01-v1.0.a1;Name=he.00g004230.m01;Parent=he.00g004230-v1.0.a1;
JABWEG010000001.1	GenSAS_63493a1a2e90c-publish	exon	1907630	1908004	.	-	.	ID=he.00g004230.m01.exon01-v1.0.a1;Name=he.00g004230.m01.exon01;Parent=he.00g004230.m01-v1.0.a1;
JABWEG010000001.1	GenSAS_63493a1a2e90c-publish	CDS	1907630	1908004	.	-	0	ID=he.00g004230.m01.CDS01-v1.0.a1;Name=he.00g004230.m01.CDS01;Parent=he.00g004230.m01-v1.0.a1;
JABWEG010000001.1	GenSAS_63493a1a2e90c-publish	exon	1908062	1908144	.	-	.	ID=he.00g004230.m01.exon02-v1.0.a1;Name=he.00g004230.m01.exon02;Parent=he.00g004230.m01-v1.0.a1;
JABWEG010000001.1	GenSAS_63493a1a2e90c-publish	CDS	1908062	1908144	.	-	1	ID=he.00g004230.m01.CDS02-v1.0.a1;Name=he.00g004230.m01.CDS02;Parent=he.00g004230.m01-v1.0.a1;
JABWEG010000001.1	GenSAS_63493a1a2e90c-publish	exon	1908203	1908275	.	-	.	ID=he.00g004230.m01.exon03-v1.0.a1;Name=he.00g004230.m01.exon03;Parent=he.00g004230.m01-v1.0.a1;
JABWEG010000001.1	GenSAS_63493a1a2e90c-publish	CDS	1908203	1908275	.	-	0	ID=he.00g004230.m01.CDS03-v1.0.a1;Name=he.00g004230.m01.CDS03;Parent=he.00g004230.m01-v1.0.a1;
JABWEG010000001.1	GenSAS_63493a1a2e90c-publish	gene	1908903	1909462	.	+	.	ID=he.00g004240-v1.0.a1;Name=he.00g004240;
JABWEG010000001.1	GenSAS_63493a1a2e90c-publish	mRNA	1908903	1909462	5585.00	+	.	ID=he.00g004240.m01-v1.0.a1;Name=he.00g004240.m01;Parent=he.00g004240-v1.0.a1;
JABWEG010000001.1	GenSAS_63493a1a2e90c-publish	exon	1908903	1908979	.	+	.	ID=he.00g004240.m01.exon01-v1.0.a1;Name=he.00g004240.m01.exon01;Parent=he.00g004240.m01-v1.0.a1;
JABWEG010000001.1	GenSAS_63493a1a2e90c-publish	CDS	1908903	1908979	.	+	0	ID=he.00g004240.m01.CDS01-v1.0.a1;Name=he.00g004240.m01.CDS01;Parent=he.00g004240.m01-v1.0.a1;
JABWEG010000001.1	GenSAS_63493a1a2e90c-publish	exon	1909054	1909462	.	+	.	ID=he.00g004240.m01.exon02-v1.0.a1;Name=he.00g004240.m01.exon02;Parent=he.00g004240.m01-v1.0.a1;
JABWEG010000001.1	GenSAS_63493a1a2e90c-publish	CDS	1909054	1909462	.	+	2	ID=he.00g004240.m01.CDS02-v1.0.a1;Name=he.00g004240.m01.CDS02;Parent=he.00g004240.m01-v1.0.a1;
JABWEG010000001.1	GenSAS_63493a1a2e90c-publish	gene	1914011	1915774	.	-	.	ID=he.00g004250-v1.0.a1;Name=he.00g004250;
JABWEG010000001.1	GenSAS_63493a1a2e90c-publish	mRNA	1914011	1915774	11310.00	-	.	ID=he.00g004250.m01-v1.0.a1;Name=he.00g004250.m01;Parent=he.00g004250-v1.0.a1;
JABWEG010000001.1	GenSAS_63493a1a2e90c-publish	exon	1914011	1914317	.	-	.	ID=he.00g004250.m01.exon01-v1.0.a1;Name=he.00g004250.m01.exon01;Parent=he.00g004250.m01-v1.0.a1;
JABWEG010000001.1	GenSAS_63493a1a2e90c-publish	CDS	1914011	1914317	.	-	2	ID=he.00g004250.m01.CDS01-v1.0.a1;Name=he.00g004250.m01.CDS01;Parent=he.00g004250.m01-v1.0.a1;
JABWEG010000001.1	GenSAS_63493a1a2e90c-publish	exon	1914363	1914498	.	-	.	ID=he.00g004250.m01.exon02-v1.0.a1;Name=he.00g004250.m01.exon02;Parent=he.00g004250.m01-v1.0.a1;
JABWEG010000001.1	GenSAS_63493a1a2e90c-publish	CDS	1914363	1914498	.	-	1	ID=he.00g004250.m01.CDS02-v1.0.a1;Name=he.00g004250.m01.CDS02;Parent=he.00g004250.m01-v1.0.a1;
JABWEG010000001.1	GenSAS_63493a1a2e90c-publish	exon	1914540	1914903	.	-	.	ID=he.00g004250.m01.exon03-v1.0.a1;Name=he.00g004250.m01.exon03;Parent=he.00g004250.m01-v1.0.a1;
JABWEG010000001.1	GenSAS_63493a1a2e90c-publish	CDS	1914540	1914903	.	-	0	ID=he.00g004250.m01.CDS03-v1.0.a1;Name=he.00g004250.m01.CDS03;Parent=he.00g004250.m01-v1.0.a1;
JABWEG010000001.1	GenSAS_63493a1a2e90c-publish	exon	1915730	1915774	.	-	.	ID=he.00g004250.m01.exon04-v1.0.a1;Name=he.00g004250.m01.exon04;Parent=he.00g004250.m01-v1.0.a1;
JABWEG010000001.1	GenSAS_63493a1a2e90c-publish	CDS	1915730	1915774	.	-	0	ID=he.00g004250.m01.CDS04-v1.0.a1;Name=he.00g004250.m01.CDS04;Parent=he.00g004250.m01-v1.0.a1;
JABWEG010000001.1	GenSAS_63493a1a2e90c-publish	gene	1918113	1918886	.	-	.	ID=he.00g004260-v1.0.a1;Name=he.00g004260;
JABWEG010000001.1	GenSAS_63493a1a2e90c-publish	mRNA	1918113	1918886	7595.00	-	.	ID=he.00g004260.m01-v1.0.a1;Name=he.00g004260.m01;Parent=he.00g004260-v1.0.a1;
JABWEG010000001.1	GenSAS_63493a1a2e90c-publish	exon	1918113	1918323	.	-	.	ID=he.00g004260.m01.exon01-v1.0.a1;Name=he.00g004260.m01.exon01;Parent=he.00g004260.m01-v1.0.a1;
JABWEG010000001.1	GenSAS_63493a1a2e90c-publish	CDS	1918113	1918323	.	-	2	ID=he.00g004260.m01.CDS01-v1.0.a1;Name=he.00g004260.m01.CDS01;Parent=he.00g004260.m01-v1.0.a1;
JABWEG010000001.1	GenSAS_63493a1a2e90c-publish	exon	1918385	1918422	.	-	.	ID=he.00g004260.m01.exon02-v1.0.a1;Name=he.00g004260.m01.exon02;Parent=he.00g004260.m01-v1.0.a1;
JABWEG010000001.1	GenSAS_63493a1a2e90c-publish	CDS	1918385	1918422	.	-	0	ID=he.00g004260.m01.CDS02-v1.0.a1;Name=he.00g004260.m01.CDS02;Parent=he.00g004260.m01-v1.0.a1;
JABWEG010000001.1	GenSAS_63493a1a2e90c-publish	exon	1918480	1918488	.	-	.	ID=he.00g004260.m01.exon03-v1.0.a1;Name=he.00g004260.m01.exon03;Parent=he.00g004260.m01-v1.0.a1;
JABWEG010000001.1	GenSAS_63493a1a2e90c-publish	CDS	1918480	1918488	.	-	0	ID=he.00g004260.m01.CDS03-v1.0.a1;Name=he.00g004260.m01.CDS03;Parent=he.00g004260.m01-v1.0.a1;
JABWEG010000001.1	GenSAS_63493a1a2e90c-publish	exon	1918538	1918580	.	-	.	ID=he.00g004260.m01.exon04-v1.0.a1;Name=he.00g004260.m01.exon04;Parent=he.00g004260.m01-v1.0.a1;
JABWEG010000001.1	GenSAS_63493a1a2e90c-publish	CDS	1918538	1918580	.	-	2	ID=he.00g004260.m01.CDS04-v1.0.a1;Name=he.00g004260.m01.CDS04;Parent=he.00g004260.m01-v1.0.a1;
JABWEG010000001.1	GenSAS_63493a1a2e90c-publish	exon	1918645	1918660	.	-	.	ID=he.00g004260.m01.exon05-v1.0.a1;Name=he.00g004260.m01.exon05;Parent=he.00g004260.m01-v1.0.a1;
JABWEG010000001.1	GenSAS_63493a1a2e90c-publish	CDS	1918645	1918660	.	-	1	ID=he.00g004260.m01.CDS05-v1.0.a1;Name=he.00g004260.m01.CDS05;Parent=he.00g004260.m01-v1.0.a1;
JABWEG010000001.1	GenSAS_63493a1a2e90c-publish	exon	1918712	1918886	.	-	.	ID=he.00g004260.m01.exon06-v1.0.a1;Name=he.00g004260.m01.exon06;Parent=he.00g004260.m01-v1.0.a1;
JABWEG010000001.1	GenSAS_63493a1a2e90c-publish	CDS	1918712	1918886	.	-	0	ID=he.00g004260.m01.CDS06-v1.0.a1;Name=he.00g004260.m01.CDS06;Parent=he.00g004260.m01-v1.0.a1;
JABWEG010000001.1	GenSAS_63493a1a2e90c-publish	gene	1924016	1924868	.	+	.	ID=he.00g004270-v1.0.a1;Name=he.00g004270;
JABWEG010000001.1	GenSAS_63493a1a2e90c-publish	mRNA	1924016	1924868	1497310.00	+	.	ID=he.00g004270.m01-v1.0.a1;Name=he.00g004270.m01;Parent=he.00g004270-v1.0.a1;
JABWEG010000001.1	GenSAS_63493a1a2e90c-publish	exon	1924016	1924575	.	+	.	ID=he.00g004270.m01.exon01-v1.0.a1;Name=he.00g004270.m01.exon01;Parent=he.00g004270.m01-v1.0.a1;
JABWEG010000001.1	GenSAS_63493a1a2e90c-publish	CDS	1924016	1924575	.	+	0	ID=he.00g004270.m01.CDS01-v1.0.a1;Name=he.00g004270.m01.CDS01;Parent=he.00g004270.m01-v1.0.a1;
JABWEG010000001.1	GenSAS_63493a1a2e90c-publish	exon	1924631	1924868	.	+	.	ID=he.00g004270.m01.exon02-v1.0.a1;Name=he.00g004270.m01.exon02;Parent=he.00g004270.m01-v1.0.a1;
JABWEG010000001.1	GenSAS_63493a1a2e90c-publish	CDS	1924631	1924868	.	+	2	ID=he.00g004270.m01.CDS02-v1.0.a1;Name=he.00g004270.m01.CDS02;Parent=he.00g004270.m01-v1.0.a1;
JABWEG010000001.1	GenSAS_63493a1a2e90c-publish	gene	1925204	1926620	.	-	.	ID=he.00g004280-v1.0.a1;Name=he.00g004280;
JABWEG010000001.1	GenSAS_63493a1a2e90c-publish	mRNA	1925204	1926620	14155.00	-	.	ID=he.00g004280.m01-v1.0.a1;Name=he.00g004280.m01;Parent=he.00g004280-v1.0.a1;
JABWEG010000001.1	GenSAS_63493a1a2e90c-publish	exon	1925204	1925397	.	-	.	ID=he.00g004280.m01.exon01-v1.0.a1;Name=he.00g004280.m01.exon01;Parent=he.00g004280.m01-v1.0.a1;
JABWEG010000001.1	GenSAS_63493a1a2e90c-publish	CDS	1925204	1925397	.	-	1	ID=he.00g004280.m01.CDS01-v1.0.a1;Name=he.00g004280.m01.CDS01;Parent=he.00g004280.m01-v1.0.a1;
JABWEG010000001.1	GenSAS_63493a1a2e90c-publish	exon	1925450	1925710	.	-	.	ID=he.00g004280.m01.exon02-v1.0.a1;Name=he.00g004280.m01.exon02;Parent=he.00g004280.m01-v1.0.a1;
JABWEG010000001.1	GenSAS_63493a1a2e90c-publish	CDS	1925450	1925710	.	-	1	ID=he.00g004280.m01.CDS02-v1.0.a1;Name=he.00g004280.m01.CDS02;Parent=he.00g004280.m01-v1.0.a1;
JABWEG010000001.1	GenSAS_63493a1a2e90c-publish	exon	1926045	1926272	.	-	.	ID=he.00g004280.m01.exon03-v1.0.a1;Name=he.00g004280.m01.exon03;Parent=he.00g004280.m01-v1.0.a1;
JABWEG010000001.1	GenSAS_63493a1a2e90c-publish	CDS	1926045	1926272	.	-	1	ID=he.00g004280.m01.CDS03-v1.0.a1;Name=he.00g004280.m01.CDS03;Parent=he.00g004280.m01-v1.0.a1;
JABWEG010000001.1	GenSAS_63493a1a2e90c-publish	exon	1926341	1926507	.	-	.	ID=he.00g004280.m01.exon04-v1.0.a1;Name=he.00g004280.m01.exon04;Parent=he.00g004280.m01-v1.0.a1;
JABWEG010000001.1	GenSAS_63493a1a2e90c-publish	CDS	1926341	1926507	.	-	2	ID=he.00g004280.m01.CDS04-v1.0.a1;Name=he.00g004280.m01.CDS04;Parent=he.00g004280.m01-v1.0.a1;
JABWEG010000001.1	GenSAS_63493a1a2e90c-publish	exon	1926562	1926620	.	-	.	ID=he.00g004280.m01.exon05-v1.0.a1;Name=he.00g004280.m01.exon05;Parent=he.00g004280.m01-v1.0.a1;
JABWEG010000001.1	GenSAS_63493a1a2e90c-publish	CDS	1926562	1926620	.	-	0	ID=he.00g004280.m01.CDS05-v1.0.a1;Name=he.00g004280.m01.CDS05;Parent=he.00g004280.m01-v1.0.a1;
JABWEG010000001.1	GenSAS_63493a1a2e90c-publish	gene	1927276	1931509	.	+	.	ID=he.00g004290-v1.0.a1;Name=he.00g004290;
JABWEG010000001.1	GenSAS_63493a1a2e90c-publish	mRNA	1927276	1931509	8960045.00	+	.	ID=he.00g004290.m01-v1.0.a1;Name=he.00g004290.m01;Parent=he.00g004290-v1.0.a1;
JABWEG010000001.1	GenSAS_63493a1a2e90c-publish	exon	1927276	1927790	.	+	.	ID=he.00g004290.m01.exon01-v1.0.a1;Name=he.00g004290.m01.exon01;Parent=he.00g004290.m01-v1.0.a1;
JABWEG010000001.1	GenSAS_63493a1a2e90c-publish	CDS	1927276	1927790	.	+	0	ID=he.00g004290.m01.CDS01-v1.0.a1;Name=he.00g004290.m01.CDS01;Parent=he.00g004290.m01-v1.0.a1;
JABWEG010000001.1	GenSAS_63493a1a2e90c-publish	exon	1927843	1928517	.	+	.	ID=he.00g004290.m01.exon02-v1.0.a1;Name=he.00g004290.m01.exon02;Parent=he.00g004290.m01-v1.0.a1;
JABWEG010000001.1	GenSAS_63493a1a2e90c-publish	CDS	1927843	1928517	.	+	2	ID=he.00g004290.m01.CDS02-v1.0.a1;Name=he.00g004290.m01.CDS02;Parent=he.00g004290.m01-v1.0.a1;
JABWEG010000001.1	GenSAS_63493a1a2e90c-publish	exon	1928568	1928641	.	+	.	ID=he.00g004290.m01.exon03-v1.0.a1;Name=he.00g004290.m01.exon03;Parent=he.00g004290.m01-v1.0.a1;
JABWEG010000001.1	GenSAS_63493a1a2e90c-publish	CDS	1928568	1928641	.	+	2	ID=he.00g004290.m01.CDS03-v1.0.a1;Name=he.00g004290.m01.CDS03;Parent=he.00g004290.m01-v1.0.a1;
JABWEG010000001.1	GenSAS_63493a1a2e90c-publish	exon	1928694	1929112	.	+	.	ID=he.00g004290.m01.exon04-v1.0.a1;Name=he.00g004290.m01.exon04;Parent=he.00g004290.m01-v1.0.a1;
JABWEG010000001.1	GenSAS_63493a1a2e90c-publish	CDS	1928694	1929112	.	+	1	ID=he.00g004290.m01.CDS04-v1.0.a1;Name=he.00g004290.m01.CDS04;Parent=he.00g004290.m01-v1.0.a1;
JABWEG010000001.1	GenSAS_63493a1a2e90c-publish	exon	1929169	1929366	.	+	.	ID=he.00g004290.m01.exon05-v1.0.a1;Name=he.00g004290.m01.exon05;Parent=he.00g004290.m01-v1.0.a1;
JABWEG010000001.1	GenSAS_63493a1a2e90c-publish	CDS	1929169	1929366	.	+	0	ID=he.00g004290.m01.CDS05-v1.0.a1;Name=he.00g004290.m01.CDS05;Parent=he.00g004290.m01-v1.0.a1;
JABWEG010000001.1	GenSAS_63493a1a2e90c-publish	exon	1929414	1930754	.	+	.	ID=he.00g004290.m01.exon06-v1.0.a1;Name=he.00g004290.m01.exon06;Parent=he.00g004290.m01-v1.0.a1;
JABWEG010000001.1	GenSAS_63493a1a2e90c-publish	CDS	1929414	1930754	.	+	0	ID=he.00g004290.m01.CDS06-v1.0.a1;Name=he.00g004290.m01.CDS06;Parent=he.00g004290.m01-v1.0.a1;
JABWEG010000001.1	GenSAS_63493a1a2e90c-publish	exon	1930808	1931509	.	+	.	ID=he.00g004290.m01.exon07-v1.0.a1;Name=he.00g004290.m01.exon07;Parent=he.00g004290.m01-v1.0.a1;
JABWEG010000001.1	GenSAS_63493a1a2e90c-publish	CDS	1930808	1931509	.	+	0	ID=he.00g004290.m01.CDS07-v1.0.a1;Name=he.00g004290.m01.CDS07;Parent=he.00g004290.m01-v1.0.a1;
JABWEG010000001.1	GenSAS_63493a1a2e90c-publish	gene	1931726	1934331	.	+	.	ID=he.00g004300-v1.0.a1;Name=he.00g004300;
JABWEG010000001.1	GenSAS_63493a1a2e90c-publish	mRNA	1931726	1934331	405755.00	+	.	ID=he.00g004300.m01-v1.0.a1;Name=he.00g004300.m01;Parent=he.00g004300-v1.0.a1;
JABWEG010000001.1	GenSAS_63493a1a2e90c-publish	exon	1931726	1932012	.	+	.	ID=he.00g004300.m01.exon01-v1.0.a1;Name=he.00g004300.m01.exon01;Parent=he.00g004300.m01-v1.0.a1;
JABWEG010000001.1	GenSAS_63493a1a2e90c-publish	CDS	1931726	1932012	.	+	0	ID=he.00g004300.m01.CDS01-v1.0.a1;Name=he.00g004300.m01.CDS01;Parent=he.00g004300.m01-v1.0.a1;
JABWEG010000001.1	GenSAS_63493a1a2e90c-publish	exon	1932070	1932163	.	+	.	ID=he.00g004300.m01.exon02-v1.0.a1;Name=he.00g004300.m01.exon02;Parent=he.00g004300.m01-v1.0.a1;
JABWEG010000001.1	GenSAS_63493a1a2e90c-publish	CDS	1932070	1932163	.	+	2	ID=he.00g004300.m01.CDS02-v1.0.a1;Name=he.00g004300.m01.CDS02;Parent=he.00g004300.m01-v1.0.a1;
JABWEG010000001.1	GenSAS_63493a1a2e90c-publish	exon	1932224	1932412	.	+	.	ID=he.00g004300.m01.exon03-v1.0.a1;Name=he.00g004300.m01.exon03;Parent=he.00g004300.m01-v1.0.a1;
JABWEG010000001.1	GenSAS_63493a1a2e90c-publish	CDS	1932224	1932412	.	+	0	ID=he.00g004300.m01.CDS03-v1.0.a1;Name=he.00g004300.m01.CDS03;Parent=he.00g004300.m01-v1.0.a1;
JABWEG010000001.1	GenSAS_63493a1a2e90c-publish	exon	1932465	1932600	.	+	.	ID=he.00g004300.m01.exon04-v1.0.a1;Name=he.00g004300.m01.exon04;Parent=he.00g004300.m01-v1.0.a1;
JABWEG010000001.1	GenSAS_63493a1a2e90c-publish	CDS	1932465	1932600	.	+	0	ID=he.00g004300.m01.CDS04-v1.0.a1;Name=he.00g004300.m01.CDS04;Parent=he.00g004300.m01-v1.0.a1;
JABWEG010000001.1	GenSAS_63493a1a2e90c-publish	exon	1932654	1933693	.	+	.	ID=he.00g004300.m01.exon05-v1.0.a1;Name=he.00g004300.m01.exon05;Parent=he.00g004300.m01-v1.0.a1;
JABWEG010000001.1	GenSAS_63493a1a2e90c-publish	CDS	1932654	1933693	.	+	1	ID=he.00g004300.m01.CDS05-v1.0.a1;Name=he.00g004300.m01.CDS05;Parent=he.00g004300.m01-v1.0.a1;
JABWEG010000001.1	GenSAS_63493a1a2e90c-publish	exon	1933752	1933888	.	+	.	ID=he.00g004300.m01.exon06-v1.0.a1;Name=he.00g004300.m01.exon06;Parent=he.00g004300.m01-v1.0.a1;
JABWEG010000001.1	GenSAS_63493a1a2e90c-publish	CDS	1933752	1933888	.	+	0	ID=he.00g004300.m01.CDS06-v1.0.a1;Name=he.00g004300.m01.CDS06;Parent=he.00g004300.m01-v1.0.a1;
JABWEG010000001.1	GenSAS_63493a1a2e90c-publish	exon	1933938	1934084	.	+	.	ID=he.00g004300.m01.exon07-v1.0.a1;Name=he.00g004300.m01.exon07;Parent=he.00g004300.m01-v1.0.a1;
JABWEG010000001.1	GenSAS_63493a1a2e90c-publish	CDS	1933938	1934084	.	+	2	ID=he.00g004300.m01.CDS07-v1.0.a1;Name=he.00g004300.m01.CDS07;Parent=he.00g004300.m01-v1.0.a1;
JABWEG010000001.1	GenSAS_63493a1a2e90c-publish	exon	1934157	1934331	.	+	.	ID=he.00g004300.m01.exon08-v1.0.a1;Name=he.00g004300.m01.exon08;Parent=he.00g004300.m01-v1.0.a1;
JABWEG010000001.1	GenSAS_63493a1a2e90c-publish	CDS	1934157	1934331	.	+	2	ID=he.00g004300.m01.CDS08-v1.0.a1;Name=he.00g004300.m01.CDS08;Parent=he.00g004300.m01-v1.0.a1;
JABWEG010000001.1	GenSAS_63493a1a2e90c-publish	gene	1934767	1936253	.	+	.	ID=he.00g004310-v1.0.a1;Name=he.00g004310;
JABWEG010000001.1	GenSAS_63493a1a2e90c-publish	mRNA	1934767	1936253	354460.00	+	.	ID=he.00g004310.m01-v1.0.a1;Name=he.00g004310.m01;Parent=he.00g004310-v1.0.a1;
JABWEG010000001.1	GenSAS_63493a1a2e90c-publish	exon	1934767	1934818	.	+	.	ID=he.00g004310.m01.exon01-v1.0.a1;Name=he.00g004310.m01.exon01;Parent=he.00g004310.m01-v1.0.a1;
JABWEG010000001.1	GenSAS_63493a1a2e90c-publish	CDS	1934767	1934818	.	+	0	ID=he.00g004310.m01.CDS01-v1.0.a1;Name=he.00g004310.m01.CDS01;Parent=he.00g004310.m01-v1.0.a1;
JABWEG010000001.1	GenSAS_63493a1a2e90c-publish	exon	1934875	1935138	.	+	.	ID=he.00g004310.m01.exon02-v1.0.a1;Name=he.00g004310.m01.exon02;Parent=he.00g004310.m01-v1.0.a1;
JABWEG010000001.1	GenSAS_63493a1a2e90c-publish	CDS	1934875	1935138	.	+	1	ID=he.00g004310.m01.CDS02-v1.0.a1;Name=he.00g004310.m01.CDS02;Parent=he.00g004310.m01-v1.0.a1;
JABWEG010000001.1	GenSAS_63493a1a2e90c-publish	exon	1935199	1936253	.	+	.	ID=he.00g004310.m01.exon03-v1.0.a1;Name=he.00g004310.m01.exon03;Parent=he.00g004310.m01-v1.0.a1;
JABWEG010000001.1	GenSAS_63493a1a2e90c-publish	CDS	1935199	1936253	.	+	1	ID=he.00g004310.m01.CDS03-v1.0.a1;Name=he.00g004310.m01.CDS03;Parent=he.00g004310.m01-v1.0.a1;
JABWEG010000001.1	GenSAS_63493a1a2e90c-publish	gene	1936637	1937353	.	+	.	ID=he.00g004320-v1.0.a1;Name=he.00g004320;
JABWEG010000001.1	GenSAS_63493a1a2e90c-publish	mRNA	1936637	1937353	2320105.00	+	.	ID=he.00g004320.m01-v1.0.a1;Name=he.00g004320.m01;Parent=he.00g004320-v1.0.a1;
JABWEG010000001.1	GenSAS_63493a1a2e90c-publish	exon	1936637	1937353	.	+	.	ID=he.00g004320.m01.exon01-v1.0.a1;Name=he.00g004320.m01.exon01;Parent=he.00g004320.m01-v1.0.a1;
JABWEG010000001.1	GenSAS_63493a1a2e90c-publish	CDS	1936637	1937353	.	+	0	ID=he.00g004320.m01.CDS01-v1.0.a1;Name=he.00g004320.m01.CDS01;Parent=he.00g004320.m01-v1.0.a1;
JABWEG010000001.1	GenSAS_63493a1a2e90c-publish	gene	1939554	1940405	.	+	.	ID=he.00g004330-v1.0.a1;Name=he.00g004330;
JABWEG010000001.1	GenSAS_63493a1a2e90c-publish	mRNA	1939554	1940405	21495.00	+	.	ID=he.00g004330.m01-v1.0.a1;Name=he.00g004330.m01;Parent=he.00g004330-v1.0.a1;
JABWEG010000001.1	GenSAS_63493a1a2e90c-publish	exon	1939554	1939748	.	+	.	ID=he.00g004330.m01.exon01-v1.0.a1;Name=he.00g004330.m01.exon01;Parent=he.00g004330.m01-v1.0.a1;
JABWEG010000001.1	GenSAS_63493a1a2e90c-publish	CDS	1939554	1939748	.	+	0	ID=he.00g004330.m01.CDS01-v1.0.a1;Name=he.00g004330.m01.CDS01;Parent=he.00g004330.m01-v1.0.a1;
JABWEG010000001.1	GenSAS_63493a1a2e90c-publish	exon	1939809	1940405	.	+	.	ID=he.00g004330.m01.exon02-v1.0.a1;Name=he.00g004330.m01.exon02;Parent=he.00g004330.m01-v1.0.a1;
JABWEG010000001.1	GenSAS_63493a1a2e90c-publish	CDS	1939809	1940405	.	+	0	ID=he.00g004330.m01.CDS02-v1.0.a1;Name=he.00g004330.m01.CDS02;Parent=he.00g004330.m01-v1.0.a1;
JABWEG010000001.1	GenSAS_63493a1a2e90c-publish	gene	1942484	1943385	.	+	.	ID=he.00g004340-v1.0.a1;Name=he.00g004340;
JABWEG010000001.1	GenSAS_63493a1a2e90c-publish	mRNA	1942484	1943385	498355.00	+	.	ID=he.00g004340.m01-v1.0.a1;Name=he.00g004340.m01;Parent=he.00g004340-v1.0.a1;
JABWEG010000001.1	GenSAS_63493a1a2e90c-publish	exon	1942484	1942697	.	+	.	ID=he.00g004340.m01.exon01-v1.0.a1;Name=he.00g004340.m01.exon01;Parent=he.00g004340.m01-v1.0.a1;
JABWEG010000001.1	GenSAS_63493a1a2e90c-publish	CDS	1942484	1942697	.	+	0	ID=he.00g004340.m01.CDS01-v1.0.a1;Name=he.00g004340.m01.CDS01;Parent=he.00g004340.m01-v1.0.a1;
JABWEG010000001.1	GenSAS_63493a1a2e90c-publish	exon	1942751	1942770	.	+	.	ID=he.00g004340.m01.exon02-v1.0.a1;Name=he.00g004340.m01.exon02;Parent=he.00g004340.m01-v1.0.a1;
JABWEG010000001.1	GenSAS_63493a1a2e90c-publish	CDS	1942751	1942770	.	+	1	ID=he.00g004340.m01.CDS02-v1.0.a1;Name=he.00g004340.m01.CDS02;Parent=he.00g004340.m01-v1.0.a1;
JABWEG010000001.1	GenSAS_63493a1a2e90c-publish	exon	1942825	1943385	.	+	.	ID=he.00g004340.m01.exon03-v1.0.a1;Name=he.00g004340.m01.exon03;Parent=he.00g004340.m01-v1.0.a1;
JABWEG010000001.1	GenSAS_63493a1a2e90c-publish	CDS	1942825	1943385	.	+	0	ID=he.00g004340.m01.CDS03-v1.0.a1;Name=he.00g004340.m01.CDS03;Parent=he.00g004340.m01-v1.0.a1;
JABWEG010000001.1	GenSAS_63493a1a2e90c-publish	gene	1950656	1953530	.	+	.	ID=he.00g004350-v1.0.a1;Name=he.00g004350;
JABWEG010000001.1	GenSAS_63493a1a2e90c-publish	mRNA	1950656	1953530	208125.00	+	.	ID=he.00g004350.m01-v1.0.a1;Name=he.00g004350.m01;Parent=he.00g004350-v1.0.a1;
JABWEG010000001.1	GenSAS_63493a1a2e90c-publish	exon	1950656	1951626	.	+	.	ID=he.00g004350.m01.exon01-v1.0.a1;Name=he.00g004350.m01.exon01;Parent=he.00g004350.m01-v1.0.a1;
JABWEG010000001.1	GenSAS_63493a1a2e90c-publish	CDS	1950656	1951626	.	+	0	ID=he.00g004350.m01.CDS01-v1.0.a1;Name=he.00g004350.m01.CDS01;Parent=he.00g004350.m01-v1.0.a1;
JABWEG010000001.1	GenSAS_63493a1a2e90c-publish	exon	1951782	1951838	.	+	.	ID=he.00g004350.m01.exon02-v1.0.a1;Name=he.00g004350.m01.exon02;Parent=he.00g004350.m01-v1.0.a1;
JABWEG010000001.1	GenSAS_63493a1a2e90c-publish	CDS	1951782	1951838	.	+	2	ID=he.00g004350.m01.CDS02-v1.0.a1;Name=he.00g004350.m01.CDS02;Parent=he.00g004350.m01-v1.0.a1;
JABWEG010000001.1	GenSAS_63493a1a2e90c-publish	exon	1951963	1952029	.	+	.	ID=he.00g004350.m01.exon03-v1.0.a1;Name=he.00g004350.m01.exon03;Parent=he.00g004350.m01-v1.0.a1;
JABWEG010000001.1	GenSAS_63493a1a2e90c-publish	CDS	1951963	1952029	.	+	2	ID=he.00g004350.m01.CDS03-v1.0.a1;Name=he.00g004350.m01.CDS03;Parent=he.00g004350.m01-v1.0.a1;
JABWEG010000001.1	GenSAS_63493a1a2e90c-publish	exon	1952396	1952693	.	+	.	ID=he.00g004350.m01.exon04-v1.0.a1;Name=he.00g004350.m01.exon04;Parent=he.00g004350.m01-v1.0.a1;
JABWEG010000001.1	GenSAS_63493a1a2e90c-publish	CDS	1952396	1952693	.	+	0	ID=he.00g004350.m01.CDS04-v1.0.a1;Name=he.00g004350.m01.CDS04;Parent=he.00g004350.m01-v1.0.a1;
JABWEG010000001.1	GenSAS_63493a1a2e90c-publish	exon	1952908	1953530	.	+	.	ID=he.00g004350.m01.exon05-v1.0.a1;Name=he.00g004350.m01.exon05;Parent=he.00g004350.m01-v1.0.a1;
JABWEG010000001.1	GenSAS_63493a1a2e90c-publish	CDS	1952908	1953530	.	+	1	ID=he.00g004350.m01.CDS05-v1.0.a1;Name=he.00g004350.m01.CDS05;Parent=he.00g004350.m01-v1.0.a1;
JABWEG010000001.1	GenSAS_63493a1a2e90c-publish	gene	1962058	1964062	.	-	.	ID=he.00g004360-v1.0.a1;Name=he.00g004360;
JABWEG010000001.1	GenSAS_63493a1a2e90c-publish	mRNA	1962058	1964062	20035.00	-	.	ID=he.00g004360.m01-v1.0.a1;Name=he.00g004360.m01;Parent=he.00g004360-v1.0.a1;
JABWEG010000001.1	GenSAS_63493a1a2e90c-publish	exon	1962058	1962313	.	-	.	ID=he.00g004360.m01.exon01-v1.0.a1;Name=he.00g004360.m01.exon01;Parent=he.00g004360.m01-v1.0.a1;
JABWEG010000001.1	GenSAS_63493a1a2e90c-publish	CDS	1962058	1962313	.	-	2	ID=he.00g004360.m01.CDS01-v1.0.a1;Name=he.00g004360.m01.CDS01;Parent=he.00g004360.m01-v1.0.a1;
JABWEG010000001.1	GenSAS_63493a1a2e90c-publish	exon	1962367	1962456	.	-	.	ID=he.00g004360.m01.exon02-v1.0.a1;Name=he.00g004360.m01.exon02;Parent=he.00g004360.m01-v1.0.a1;
JABWEG010000001.1	GenSAS_63493a1a2e90c-publish	CDS	1962367	1962456	.	-	2	ID=he.00g004360.m01.CDS02-v1.0.a1;Name=he.00g004360.m01.CDS02;Parent=he.00g004360.m01-v1.0.a1;
JABWEG010000001.1	GenSAS_63493a1a2e90c-publish	exon	1962507	1962523	.	-	.	ID=he.00g004360.m01.exon03-v1.0.a1;Name=he.00g004360.m01.exon03;Parent=he.00g004360.m01-v1.0.a1;
JABWEG010000001.1	GenSAS_63493a1a2e90c-publish	CDS	1962507	1962523	.	-	0	ID=he.00g004360.m01.CDS03-v1.0.a1;Name=he.00g004360.m01.CDS03;Parent=he.00g004360.m01-v1.0.a1;
JABWEG010000001.1	GenSAS_63493a1a2e90c-publish	exon	1962576	1962837	.	-	.	ID=he.00g004360.m01.exon04-v1.0.a1;Name=he.00g004360.m01.exon04;Parent=he.00g004360.m01-v1.0.a1;
JABWEG010000001.1	GenSAS_63493a1a2e90c-publish	CDS	1962576	1962837	.	-	2	ID=he.00g004360.m01.CDS04-v1.0.a1;Name=he.00g004360.m01.CDS04;Parent=he.00g004360.m01-v1.0.a1;
JABWEG010000001.1	GenSAS_63493a1a2e90c-publish	exon	1962886	1962908	.	-	.	ID=he.00g004360.m01.exon05-v1.0.a1;Name=he.00g004360.m01.exon05;Parent=he.00g004360.m01-v1.0.a1;
JABWEG010000001.1	GenSAS_63493a1a2e90c-publish	CDS	1962886	1962908	.	-	0	ID=he.00g004360.m01.CDS05-v1.0.a1;Name=he.00g004360.m01.CDS05;Parent=he.00g004360.m01-v1.0.a1;
JABWEG010000001.1	GenSAS_63493a1a2e90c-publish	exon	1962962	1963008	.	-	.	ID=he.00g004360.m01.exon06-v1.0.a1;Name=he.00g004360.m01.exon06;Parent=he.00g004360.m01-v1.0.a1;
JABWEG010000001.1	GenSAS_63493a1a2e90c-publish	CDS	1962962	1963008	.	-	1	ID=he.00g004360.m01.CDS06-v1.0.a1;Name=he.00g004360.m01.CDS06;Parent=he.00g004360.m01-v1.0.a1;
JABWEG010000001.1	GenSAS_63493a1a2e90c-publish	exon	1963068	1963084	.	-	.	ID=he.00g004360.m01.exon07-v1.0.a1;Name=he.00g004360.m01.exon07;Parent=he.00g004360.m01-v1.0.a1;
JABWEG010000001.1	GenSAS_63493a1a2e90c-publish	CDS	1963068	1963084	.	-	2	ID=he.00g004360.m01.CDS07-v1.0.a1;Name=he.00g004360.m01.CDS07;Parent=he.00g004360.m01-v1.0.a1;
JABWEG010000001.1	GenSAS_63493a1a2e90c-publish	exon	1963140	1963197	.	-	.	ID=he.00g004360.m01.exon08-v1.0.a1;Name=he.00g004360.m01.exon08;Parent=he.00g004360.m01-v1.0.a1;
JABWEG010000001.1	GenSAS_63493a1a2e90c-publish	CDS	1963140	1963197	.	-	1	ID=he.00g004360.m01.CDS08-v1.0.a1;Name=he.00g004360.m01.CDS08;Parent=he.00g004360.m01-v1.0.a1;
JABWEG010000001.1	GenSAS_63493a1a2e90c-publish	exon	1963248	1963254	.	-	.	ID=he.00g004360.m01.exon09-v1.0.a1;Name=he.00g004360.m01.exon09;Parent=he.00g004360.m01-v1.0.a1;
JABWEG010000001.1	GenSAS_63493a1a2e90c-publish	CDS	1963248	1963254	.	-	0	ID=he.00g004360.m01.CDS09-v1.0.a1;Name=he.00g004360.m01.CDS09;Parent=he.00g004360.m01-v1.0.a1;
JABWEG010000001.1	GenSAS_63493a1a2e90c-publish	exon	1963314	1963433	.	-	.	ID=he.00g004360.m01.exon10-v1.0.a1;Name=he.00g004360.m01.exon10;Parent=he.00g004360.m01-v1.0.a1;
JABWEG010000001.1	GenSAS_63493a1a2e90c-publish	CDS	1963314	1963433	.	-	0	ID=he.00g004360.m01.CDS10-v1.0.a1;Name=he.00g004360.m01.CDS10;Parent=he.00g004360.m01-v1.0.a1;
JABWEG010000001.1	GenSAS_63493a1a2e90c-publish	exon	1963486	1963800	.	-	.	ID=he.00g004360.m01.exon11-v1.0.a1;Name=he.00g004360.m01.exon11;Parent=he.00g004360.m01-v1.0.a1;
JABWEG010000001.1	GenSAS_63493a1a2e90c-publish	CDS	1963486	1963800	.	-	0	ID=he.00g004360.m01.CDS11-v1.0.a1;Name=he.00g004360.m01.CDS11;Parent=he.00g004360.m01-v1.0.a1;
JABWEG010000001.1	GenSAS_63493a1a2e90c-publish	exon	1963853	1964062	.	-	.	ID=he.00g004360.m01.exon12-v1.0.a1;Name=he.00g004360.m01.exon12;Parent=he.00g004360.m01-v1.0.a1;
JABWEG010000001.1	GenSAS_63493a1a2e90c-publish	CDS	1963853	1964062	.	-	0	ID=he.00g004360.m01.CDS12-v1.0.a1;Name=he.00g004360.m01.CDS12;Parent=he.00g004360.m01-v1.0.a1;
JABWEG010000001.1	GenSAS_63493a1a2e90c-publish	gene	1966379	1967485	.	-	.	ID=he.00g004370-v1.0.a1;Name=he.00g004370;
JABWEG010000001.1	GenSAS_63493a1a2e90c-publish	mRNA	1966379	1967485	11055.00	-	.	ID=he.00g004370.m01-v1.0.a1;Name=he.00g004370.m01;Parent=he.00g004370-v1.0.a1;
JABWEG010000001.1	GenSAS_63493a1a2e90c-publish	exon	1966379	1966891	.	-	.	ID=he.00g004370.m01.exon01-v1.0.a1;Name=he.00g004370.m01.exon01;Parent=he.00g004370.m01-v1.0.a1;
JABWEG010000001.1	GenSAS_63493a1a2e90c-publish	CDS	1966379	1966891	.	-	0	ID=he.00g004370.m01.CDS01-v1.0.a1;Name=he.00g004370.m01.CDS01;Parent=he.00g004370.m01-v1.0.a1;
JABWEG010000001.1	GenSAS_63493a1a2e90c-publish	exon	1966949	1967485	.	-	.	ID=he.00g004370.m01.exon02-v1.0.a1;Name=he.00g004370.m01.exon02;Parent=he.00g004370.m01-v1.0.a1;
JABWEG010000001.1	GenSAS_63493a1a2e90c-publish	CDS	1966949	1967485	.	-	0	ID=he.00g004370.m01.CDS02-v1.0.a1;Name=he.00g004370.m01.CDS02;Parent=he.00g004370.m01-v1.0.a1;
JABWEG010000001.1	GenSAS_63493a1a2e90c-publish	gene	1968514	1969179	.	-	.	ID=he.00g004380-v1.0.a1;Name=he.00g004380;
JABWEG010000001.1	GenSAS_63493a1a2e90c-publish	mRNA	1968514	1969179	6645.00	-	.	ID=he.00g004380.m01-v1.0.a1;Name=he.00g004380.m01;Parent=he.00g004380-v1.0.a1;
JABWEG010000001.1	GenSAS_63493a1a2e90c-publish	exon	1968514	1969179	.	-	.	ID=he.00g004380.m01.exon01-v1.0.a1;Name=he.00g004380.m01.exon01;Parent=he.00g004380.m01-v1.0.a1;
JABWEG010000001.1	GenSAS_63493a1a2e90c-publish	CDS	1968514	1969179	.	-	0	ID=he.00g004380.m01.CDS01-v1.0.a1;Name=he.00g004380.m01.CDS01;Parent=he.00g004380.m01-v1.0.a1;
JABWEG010000001.1	GenSAS_63493a1a2e90c-publish	gene	1971270	1972293	.	+	.	ID=he.00g004390-v1.0.a1;Name=he.00g004390;
JABWEG010000001.1	GenSAS_63493a1a2e90c-publish	mRNA	1971270	1972293	782385.00	+	.	ID=he.00g004390.m01-v1.0.a1;Name=he.00g004390.m01;Parent=he.00g004390-v1.0.a1;
JABWEG010000001.1	GenSAS_63493a1a2e90c-publish	exon	1971270	1971309	.	+	.	ID=he.00g004390.m01.exon01-v1.0.a1;Name=he.00g004390.m01.exon01;Parent=he.00g004390.m01-v1.0.a1;
JABWEG010000001.1	GenSAS_63493a1a2e90c-publish	CDS	1971270	1971309	.	+	0	ID=he.00g004390.m01.CDS01-v1.0.a1;Name=he.00g004390.m01.CDS01;Parent=he.00g004390.m01-v1.0.a1;
JABWEG010000001.1	GenSAS_63493a1a2e90c-publish	exon	1971375	1971426	.	+	.	ID=he.00g004390.m01.exon02-v1.0.a1;Name=he.00g004390.m01.exon02;Parent=he.00g004390.m01-v1.0.a1;
JABWEG010000001.1	GenSAS_63493a1a2e90c-publish	CDS	1971375	1971426	.	+	1	ID=he.00g004390.m01.CDS02-v1.0.a1;Name=he.00g004390.m01.CDS02;Parent=he.00g004390.m01-v1.0.a1;
JABWEG010000001.1	GenSAS_63493a1a2e90c-publish	exon	1971488	1971704	.	+	.	ID=he.00g004390.m01.exon03-v1.0.a1;Name=he.00g004390.m01.exon03;Parent=he.00g004390.m01-v1.0.a1;
JABWEG010000001.1	GenSAS_63493a1a2e90c-publish	CDS	1971488	1971704	.	+	2	ID=he.00g004390.m01.CDS03-v1.0.a1;Name=he.00g004390.m01.CDS03;Parent=he.00g004390.m01-v1.0.a1;
JABWEG010000001.1	GenSAS_63493a1a2e90c-publish	exon	1971760	1971930	.	+	.	ID=he.00g004390.m01.exon04-v1.0.a1;Name=he.00g004390.m01.exon04;Parent=he.00g004390.m01-v1.0.a1;
JABWEG010000001.1	GenSAS_63493a1a2e90c-publish	CDS	1971760	1971930	.	+	0	ID=he.00g004390.m01.CDS04-v1.0.a1;Name=he.00g004390.m01.CDS04;Parent=he.00g004390.m01-v1.0.a1;
JABWEG010000001.1	GenSAS_63493a1a2e90c-publish	exon	1971988	1972210	.	+	.	ID=he.00g004390.m01.exon05-v1.0.a1;Name=he.00g004390.m01.exon05;Parent=he.00g004390.m01-v1.0.a1;
JABWEG010000001.1	GenSAS_63493a1a2e90c-publish	CDS	1971988	1972210	.	+	0	ID=he.00g004390.m01.CDS05-v1.0.a1;Name=he.00g004390.m01.CDS05;Parent=he.00g004390.m01-v1.0.a1;
JABWEG010000001.1	GenSAS_63493a1a2e90c-publish	exon	1972268	1972293	.	+	.	ID=he.00g004390.m01.exon06-v1.0.a1;Name=he.00g004390.m01.exon06;Parent=he.00g004390.m01-v1.0.a1;
JABWEG010000001.1	GenSAS_63493a1a2e90c-publish	CDS	1972268	1972293	.	+	1	ID=he.00g004390.m01.CDS06-v1.0.a1;Name=he.00g004390.m01.CDS06;Parent=he.00g004390.m01-v1.0.a1;
JABWEG010000001.1	GenSAS_63493a1a2e90c-publish	gene	1972770	1975815	.	+	.	ID=he.00g004400-v1.0.a1;Name=he.00g004400;
JABWEG010000001.1	GenSAS_63493a1a2e90c-publish	mRNA	1972770	1975815	13692105.00	+	.	ID=he.00g004400.m01-v1.0.a1;Name=he.00g004400.m01;Parent=he.00g004400-v1.0.a1;
JABWEG010000001.1	GenSAS_63493a1a2e90c-publish	exon	1972770	1972827	.	+	.	ID=he.00g004400.m01.exon01-v1.0.a1;Name=he.00g004400.m01.exon01;Parent=he.00g004400.m01-v1.0.a1;
JABWEG010000001.1	GenSAS_63493a1a2e90c-publish	CDS	1972770	1972827	.	+	0	ID=he.00g004400.m01.CDS01-v1.0.a1;Name=he.00g004400.m01.CDS01;Parent=he.00g004400.m01-v1.0.a1;
JABWEG010000001.1	GenSAS_63493a1a2e90c-publish	exon	1972882	1972913	.	+	.	ID=he.00g004400.m01.exon02-v1.0.a1;Name=he.00g004400.m01.exon02;Parent=he.00g004400.m01-v1.0.a1;
JABWEG010000001.1	GenSAS_63493a1a2e90c-publish	CDS	1972882	1972913	.	+	1	ID=he.00g004400.m01.CDS02-v1.0.a1;Name=he.00g004400.m01.CDS02;Parent=he.00g004400.m01-v1.0.a1;
JABWEG010000001.1	GenSAS_63493a1a2e90c-publish	exon	1972967	1973007	.	+	.	ID=he.00g004400.m01.exon03-v1.0.a1;Name=he.00g004400.m01.exon03;Parent=he.00g004400.m01-v1.0.a1;
JABWEG010000001.1	GenSAS_63493a1a2e90c-publish	CDS	1972967	1973007	.	+	0	ID=he.00g004400.m01.CDS03-v1.0.a1;Name=he.00g004400.m01.CDS03;Parent=he.00g004400.m01-v1.0.a1;
JABWEG010000001.1	GenSAS_63493a1a2e90c-publish	exon	1973070	1973382	.	+	.	ID=he.00g004400.m01.exon04-v1.0.a1;Name=he.00g004400.m01.exon04;Parent=he.00g004400.m01-v1.0.a1;
JABWEG010000001.1	GenSAS_63493a1a2e90c-publish	CDS	1973070	1973382	.	+	2	ID=he.00g004400.m01.CDS04-v1.0.a1;Name=he.00g004400.m01.CDS04;Parent=he.00g004400.m01-v1.0.a1;
JABWEG010000001.1	GenSAS_63493a1a2e90c-publish	exon	1973441	1973520	.	+	.	ID=he.00g004400.m01.exon05-v1.0.a1;Name=he.00g004400.m01.exon05;Parent=he.00g004400.m01-v1.0.a1;
JABWEG010000001.1	GenSAS_63493a1a2e90c-publish	CDS	1973441	1973520	.	+	0	ID=he.00g004400.m01.CDS05-v1.0.a1;Name=he.00g004400.m01.CDS05;Parent=he.00g004400.m01-v1.0.a1;
JABWEG010000001.1	GenSAS_63493a1a2e90c-publish	exon	1973595	1973937	.	+	.	ID=he.00g004400.m01.exon06-v1.0.a1;Name=he.00g004400.m01.exon06;Parent=he.00g004400.m01-v1.0.a1;
JABWEG010000001.1	GenSAS_63493a1a2e90c-publish	CDS	1973595	1973937	.	+	2	ID=he.00g004400.m01.CDS06-v1.0.a1;Name=he.00g004400.m01.CDS06;Parent=he.00g004400.m01-v1.0.a1;
JABWEG010000001.1	GenSAS_63493a1a2e90c-publish	exon	1974005	1974130	.	+	.	ID=he.00g004400.m01.exon07-v1.0.a1;Name=he.00g004400.m01.exon07;Parent=he.00g004400.m01-v1.0.a1;
JABWEG010000001.1	GenSAS_63493a1a2e90c-publish	CDS	1974005	1974130	.	+	0	ID=he.00g004400.m01.CDS07-v1.0.a1;Name=he.00g004400.m01.CDS07;Parent=he.00g004400.m01-v1.0.a1;
JABWEG010000001.1	GenSAS_63493a1a2e90c-publish	exon	1974210	1974572	.	+	.	ID=he.00g004400.m01.exon08-v1.0.a1;Name=he.00g004400.m01.exon08;Parent=he.00g004400.m01-v1.0.a1;
JABWEG010000001.1	GenSAS_63493a1a2e90c-publish	CDS	1974210	1974572	.	+	0	ID=he.00g004400.m01.CDS08-v1.0.a1;Name=he.00g004400.m01.CDS08;Parent=he.00g004400.m01-v1.0.a1;
JABWEG010000001.1	GenSAS_63493a1a2e90c-publish	exon	1974659	1974871	.	+	.	ID=he.00g004400.m01.exon09-v1.0.a1;Name=he.00g004400.m01.exon09;Parent=he.00g004400.m01-v1.0.a1;
JABWEG010000001.1	GenSAS_63493a1a2e90c-publish	CDS	1974659	1974871	.	+	0	ID=he.00g004400.m01.CDS09-v1.0.a1;Name=he.00g004400.m01.CDS09;Parent=he.00g004400.m01-v1.0.a1;
JABWEG010000001.1	GenSAS_63493a1a2e90c-publish	exon	1974943	1975815	.	+	.	ID=he.00g004400.m01.exon10-v1.0.a1;Name=he.00g004400.m01.exon10;Parent=he.00g004400.m01-v1.0.a1;
JABWEG010000001.1	GenSAS_63493a1a2e90c-publish	CDS	1974943	1975815	.	+	0	ID=he.00g004400.m01.CDS10-v1.0.a1;Name=he.00g004400.m01.CDS10;Parent=he.00g004400.m01-v1.0.a1;
JABWEG010000001.1	GenSAS_63493a1a2e90c-publish	gene	1976243	1979421	.	-	.	ID=he.00g004410-v1.0.a1;Name=he.00g004410;
JABWEG010000001.1	GenSAS_63493a1a2e90c-publish	mRNA	1976243	1979421	30345.00	-	.	ID=he.00g004410.m01-v1.0.a1;Name=he.00g004410.m01;Parent=he.00g004410-v1.0.a1;
JABWEG010000001.1	GenSAS_63493a1a2e90c-publish	exon	1976243	1976617	.	-	.	ID=he.00g004410.m01.exon01-v1.0.a1;Name=he.00g004410.m01.exon01;Parent=he.00g004410.m01-v1.0.a1;
JABWEG010000001.1	GenSAS_63493a1a2e90c-publish	CDS	1976243	1976617	.	-	0	ID=he.00g004410.m01.CDS01-v1.0.a1;Name=he.00g004410.m01.CDS01;Parent=he.00g004410.m01-v1.0.a1;
JABWEG010000001.1	GenSAS_63493a1a2e90c-publish	exon	1976670	1976693	.	-	.	ID=he.00g004410.m01.exon02-v1.0.a1;Name=he.00g004410.m01.exon02;Parent=he.00g004410.m01-v1.0.a1;
JABWEG010000001.1	GenSAS_63493a1a2e90c-publish	CDS	1976670	1976693	.	-	0	ID=he.00g004410.m01.CDS02-v1.0.a1;Name=he.00g004410.m01.CDS02;Parent=he.00g004410.m01-v1.0.a1;
JABWEG010000001.1	GenSAS_63493a1a2e90c-publish	exon	1976751	1976774	.	-	.	ID=he.00g004410.m01.exon03-v1.0.a1;Name=he.00g004410.m01.exon03;Parent=he.00g004410.m01-v1.0.a1;
JABWEG010000001.1	GenSAS_63493a1a2e90c-publish	CDS	1976751	1976774	.	-	0	ID=he.00g004410.m01.CDS03-v1.0.a1;Name=he.00g004410.m01.CDS03;Parent=he.00g004410.m01-v1.0.a1;
JABWEG010000001.1	GenSAS_63493a1a2e90c-publish	exon	1976833	1976856	.	-	.	ID=he.00g004410.m01.exon04-v1.0.a1;Name=he.00g004410.m01.exon04;Parent=he.00g004410.m01-v1.0.a1;
JABWEG010000001.1	GenSAS_63493a1a2e90c-publish	CDS	1976833	1976856	.	-	0	ID=he.00g004410.m01.CDS04-v1.0.a1;Name=he.00g004410.m01.CDS04;Parent=he.00g004410.m01-v1.0.a1;
JABWEG010000001.1	GenSAS_63493a1a2e90c-publish	exon	1976917	1976940	.	-	.	ID=he.00g004410.m01.exon05-v1.0.a1;Name=he.00g004410.m01.exon05;Parent=he.00g004410.m01-v1.0.a1;
JABWEG010000001.1	GenSAS_63493a1a2e90c-publish	CDS	1976917	1976940	.	-	0	ID=he.00g004410.m01.CDS05-v1.0.a1;Name=he.00g004410.m01.CDS05;Parent=he.00g004410.m01-v1.0.a1;
JABWEG010000001.1	GenSAS_63493a1a2e90c-publish	exon	1976992	1977043	.	-	.	ID=he.00g004410.m01.exon06-v1.0.a1;Name=he.00g004410.m01.exon06;Parent=he.00g004410.m01-v1.0.a1;
JABWEG010000001.1	GenSAS_63493a1a2e90c-publish	CDS	1976992	1977043	.	-	2	ID=he.00g004410.m01.CDS06-v1.0.a1;Name=he.00g004410.m01.CDS06;Parent=he.00g004410.m01-v1.0.a1;
JABWEG010000001.1	GenSAS_63493a1a2e90c-publish	exon	1977091	1977164	.	-	.	ID=he.00g004410.m01.exon07-v1.0.a1;Name=he.00g004410.m01.exon07;Parent=he.00g004410.m01-v1.0.a1;
JABWEG010000001.1	GenSAS_63493a1a2e90c-publish	CDS	1977091	1977164	.	-	0	ID=he.00g004410.m01.CDS07-v1.0.a1;Name=he.00g004410.m01.CDS07;Parent=he.00g004410.m01-v1.0.a1;
JABWEG010000001.1	GenSAS_63493a1a2e90c-publish	exon	1977218	1977527	.	-	.	ID=he.00g004410.m01.exon08-v1.0.a1;Name=he.00g004410.m01.exon08;Parent=he.00g004410.m01-v1.0.a1;
JABWEG010000001.1	GenSAS_63493a1a2e90c-publish	CDS	1977218	1977527	.	-	2	ID=he.00g004410.m01.CDS08-v1.0.a1;Name=he.00g004410.m01.CDS08;Parent=he.00g004410.m01-v1.0.a1;
JABWEG010000001.1	GenSAS_63493a1a2e90c-publish	exon	1977591	1977776	.	-	.	ID=he.00g004410.m01.exon09-v1.0.a1;Name=he.00g004410.m01.exon09;Parent=he.00g004410.m01-v1.0.a1;
JABWEG010000001.1	GenSAS_63493a1a2e90c-publish	CDS	1977591	1977776	.	-	2	ID=he.00g004410.m01.CDS09-v1.0.a1;Name=he.00g004410.m01.CDS09;Parent=he.00g004410.m01-v1.0.a1;
JABWEG010000001.1	GenSAS_63493a1a2e90c-publish	exon	1977831	1977878	.	-	.	ID=he.00g004410.m01.exon10-v1.0.a1;Name=he.00g004410.m01.exon10;Parent=he.00g004410.m01-v1.0.a1;
JABWEG010000001.1	GenSAS_63493a1a2e90c-publish	CDS	1977831	1977878	.	-	2	ID=he.00g004410.m01.CDS10-v1.0.a1;Name=he.00g004410.m01.CDS10;Parent=he.00g004410.m01-v1.0.a1;
JABWEG010000001.1	GenSAS_63493a1a2e90c-publish	exon	1977978	1978111	.	-	.	ID=he.00g004410.m01.exon11-v1.0.a1;Name=he.00g004410.m01.exon11;Parent=he.00g004410.m01-v1.0.a1;
JABWEG010000001.1	GenSAS_63493a1a2e90c-publish	CDS	1977978	1978111	.	-	0	ID=he.00g004410.m01.CDS11-v1.0.a1;Name=he.00g004410.m01.CDS11;Parent=he.00g004410.m01-v1.0.a1;
JABWEG010000001.1	GenSAS_63493a1a2e90c-publish	exon	1978188	1978368	.	-	.	ID=he.00g004410.m01.exon12-v1.0.a1;Name=he.00g004410.m01.exon12;Parent=he.00g004410.m01-v1.0.a1;
JABWEG010000001.1	GenSAS_63493a1a2e90c-publish	CDS	1978188	1978368	.	-	2	ID=he.00g004410.m01.CDS12-v1.0.a1;Name=he.00g004410.m01.CDS12;Parent=he.00g004410.m01-v1.0.a1;
JABWEG010000001.1	GenSAS_63493a1a2e90c-publish	exon	1978420	1978524	.	-	.	ID=he.00g004410.m01.exon13-v1.0.a1;Name=he.00g004410.m01.exon13;Parent=he.00g004410.m01-v1.0.a1;
JABWEG010000001.1	GenSAS_63493a1a2e90c-publish	CDS	1978420	1978524	.	-	2	ID=he.00g004410.m01.CDS13-v1.0.a1;Name=he.00g004410.m01.CDS13;Parent=he.00g004410.m01-v1.0.a1;
JABWEG010000001.1	GenSAS_63493a1a2e90c-publish	exon	1978580	1978635	.	-	.	ID=he.00g004410.m01.exon14-v1.0.a1;Name=he.00g004410.m01.exon14;Parent=he.00g004410.m01-v1.0.a1;
JABWEG010000001.1	GenSAS_63493a1a2e90c-publish	CDS	1978580	1978635	.	-	0	ID=he.00g004410.m01.CDS14-v1.0.a1;Name=he.00g004410.m01.CDS14;Parent=he.00g004410.m01-v1.0.a1;
JABWEG010000001.1	GenSAS_63493a1a2e90c-publish	exon	1978698	1978738	.	-	.	ID=he.00g004410.m01.exon15-v1.0.a1;Name=he.00g004410.m01.exon15;Parent=he.00g004410.m01-v1.0.a1;
JABWEG010000001.1	GenSAS_63493a1a2e90c-publish	CDS	1978698	1978738	.	-	1	ID=he.00g004410.m01.CDS15-v1.0.a1;Name=he.00g004410.m01.CDS15;Parent=he.00g004410.m01-v1.0.a1;
JABWEG010000001.1	GenSAS_63493a1a2e90c-publish	exon	1978801	1978975	.	-	.	ID=he.00g004410.m01.exon16-v1.0.a1;Name=he.00g004410.m01.exon16;Parent=he.00g004410.m01-v1.0.a1;
JABWEG010000001.1	GenSAS_63493a1a2e90c-publish	CDS	1978801	1978975	.	-	0	ID=he.00g004410.m01.CDS16-v1.0.a1;Name=he.00g004410.m01.CDS16;Parent=he.00g004410.m01-v1.0.a1;
JABWEG010000001.1	GenSAS_63493a1a2e90c-publish	exon	1979035	1979056	.	-	.	ID=he.00g004410.m01.exon17-v1.0.a1;Name=he.00g004410.m01.exon17;Parent=he.00g004410.m01-v1.0.a1;
JABWEG010000001.1	GenSAS_63493a1a2e90c-publish	CDS	1979035	1979056	.	-	2	ID=he.00g004410.m01.CDS17-v1.0.a1;Name=he.00g004410.m01.CDS17;Parent=he.00g004410.m01-v1.0.a1;
JABWEG010000001.1	GenSAS_63493a1a2e90c-publish	exon	1979117	1979165	.	-	.	ID=he.00g004410.m01.exon18-v1.0.a1;Name=he.00g004410.m01.exon18;Parent=he.00g004410.m01-v1.0.a1;
JABWEG010000001.1	GenSAS_63493a1a2e90c-publish	CDS	1979117	1979165	.	-	1	ID=he.00g004410.m01.CDS18-v1.0.a1;Name=he.00g004410.m01.CDS18;Parent=he.00g004410.m01-v1.0.a1;
JABWEG010000001.1	GenSAS_63493a1a2e90c-publish	exon	1979222	1979297	.	-	.	ID=he.00g004410.m01.exon19-v1.0.a1;Name=he.00g004410.m01.exon19;Parent=he.00g004410.m01-v1.0.a1;
JABWEG010000001.1	GenSAS_63493a1a2e90c-publish	CDS	1979222	1979297	.	-	0	ID=he.00g004410.m01.CDS19-v1.0.a1;Name=he.00g004410.m01.CDS19;Parent=he.00g004410.m01-v1.0.a1;
JABWEG010000001.1	GenSAS_63493a1a2e90c-publish	exon	1979356	1979421	.	-	.	ID=he.00g004410.m01.exon20-v1.0.a1;Name=he.00g004410.m01.exon20;Parent=he.00g004410.m01-v1.0.a1;
JABWEG010000001.1	GenSAS_63493a1a2e90c-publish	CDS	1979356	1979421	.	-	0	ID=he.00g004410.m01.CDS20-v1.0.a1;Name=he.00g004410.m01.CDS20;Parent=he.00g004410.m01-v1.0.a1;
JABWEG010000001.1	GenSAS_63493a1a2e90c-publish	gene	1980702	1980921	.	+	.	ID=he.00g004420-v1.0.a1;Name=he.00g004420;
JABWEG010000001.1	GenSAS_63493a1a2e90c-publish	mRNA	1980702	1980921	1100.00	+	.	ID=he.00g004420.m01-v1.0.a1;Name=he.00g004420.m01;Parent=he.00g004420-v1.0.a1;
JABWEG010000001.1	GenSAS_63493a1a2e90c-publish	exon	1980702	1980921	.	+	.	ID=he.00g004420.m01.exon01-v1.0.a1;Name=he.00g004420.m01.exon01;Parent=he.00g004420.m01-v1.0.a1;
JABWEG010000001.1	GenSAS_63493a1a2e90c-publish	CDS	1980702	1980921	.	+	2	ID=he.00g004420.m01.CDS01-v1.0.a1;Name=he.00g004420.m01.CDS01;Parent=he.00g004420.m01-v1.0.a1;
JABWEG010000001.1	GenSAS_63493a1a2e90c-publish	gene	1982259	1982951	.	-	.	ID=he.00g004430-v1.0.a1;Name=he.00g004430;
JABWEG010000001.1	GenSAS_63493a1a2e90c-publish	mRNA	1982259	1982951	6645.00	-	.	ID=he.00g004430.m01-v1.0.a1;Name=he.00g004430.m01;Parent=he.00g004430-v1.0.a1;
JABWEG010000001.1	GenSAS_63493a1a2e90c-publish	exon	1982259	1982532	.	-	.	ID=he.00g004430.m01.exon01-v1.0.a1;Name=he.00g004430.m01.exon01;Parent=he.00g004430.m01-v1.0.a1;
JABWEG010000001.1	GenSAS_63493a1a2e90c-publish	CDS	1982259	1982532	.	-	2	ID=he.00g004430.m01.CDS01-v1.0.a1;Name=he.00g004430.m01.CDS01;Parent=he.00g004430.m01-v1.0.a1;
JABWEG010000001.1	GenSAS_63493a1a2e90c-publish	exon	1982587	1982791	.	-	.	ID=he.00g004430.m01.exon02-v1.0.a1;Name=he.00g004430.m01.exon02;Parent=he.00g004430.m01-v1.0.a1;
JABWEG010000001.1	GenSAS_63493a1a2e90c-publish	CDS	1982587	1982791	.	-	1	ID=he.00g004430.m01.CDS02-v1.0.a1;Name=he.00g004430.m01.CDS02;Parent=he.00g004430.m01-v1.0.a1;
JABWEG010000001.1	GenSAS_63493a1a2e90c-publish	exon	1982846	1982951	.	-	.	ID=he.00g004430.m01.exon03-v1.0.a1;Name=he.00g004430.m01.exon03;Parent=he.00g004430.m01-v1.0.a1;
JABWEG010000001.1	GenSAS_63493a1a2e90c-publish	CDS	1982846	1982951	.	-	0	ID=he.00g004430.m01.CDS03-v1.0.a1;Name=he.00g004430.m01.CDS03;Parent=he.00g004430.m01-v1.0.a1;
JABWEG010000001.1	GenSAS_63493a1a2e90c-publish	gene	1983329	1986862	.	+	.	ID=he.00g004440-v1.0.a1;Name=he.00g004440;
JABWEG010000001.1	GenSAS_63493a1a2e90c-publish	mRNA	1983329	1986862	1959055.00	+	.	ID=he.00g004440.m01-v1.0.a1;Name=he.00g004440.m01;Parent=he.00g004440-v1.0.a1;
JABWEG010000001.1	GenSAS_63493a1a2e90c-publish	exon	1983329	1983610	.	+	.	ID=he.00g004440.m01.exon01-v1.0.a1;Name=he.00g004440.m01.exon01;Parent=he.00g004440.m01-v1.0.a1;
JABWEG010000001.1	GenSAS_63493a1a2e90c-publish	CDS	1983329	1983610	.	+	0	ID=he.00g004440.m01.CDS01-v1.0.a1;Name=he.00g004440.m01.CDS01;Parent=he.00g004440.m01-v1.0.a1;
JABWEG010000001.1	GenSAS_63493a1a2e90c-publish	exon	1983669	1983864	.	+	.	ID=he.00g004440.m01.exon02-v1.0.a1;Name=he.00g004440.m01.exon02;Parent=he.00g004440.m01-v1.0.a1;
JABWEG010000001.1	GenSAS_63493a1a2e90c-publish	CDS	1983669	1983864	.	+	0	ID=he.00g004440.m01.CDS02-v1.0.a1;Name=he.00g004440.m01.CDS02;Parent=he.00g004440.m01-v1.0.a1;
JABWEG010000001.1	GenSAS_63493a1a2e90c-publish	exon	1983926	1984029	.	+	.	ID=he.00g004440.m01.exon03-v1.0.a1;Name=he.00g004440.m01.exon03;Parent=he.00g004440.m01-v1.0.a1;
JABWEG010000001.1	GenSAS_63493a1a2e90c-publish	CDS	1983926	1984029	.	+	1	ID=he.00g004440.m01.CDS03-v1.0.a1;Name=he.00g004440.m01.CDS03;Parent=he.00g004440.m01-v1.0.a1;
JABWEG010000001.1	GenSAS_63493a1a2e90c-publish	exon	1984092	1984175	.	+	.	ID=he.00g004440.m01.exon04-v1.0.a1;Name=he.00g004440.m01.exon04;Parent=he.00g004440.m01-v1.0.a1;
JABWEG010000001.1	GenSAS_63493a1a2e90c-publish	CDS	1984092	1984175	.	+	0	ID=he.00g004440.m01.CDS04-v1.0.a1;Name=he.00g004440.m01.CDS04;Parent=he.00g004440.m01-v1.0.a1;
JABWEG010000001.1	GenSAS_63493a1a2e90c-publish	exon	1984225	1984412	.	+	.	ID=he.00g004440.m01.exon05-v1.0.a1;Name=he.00g004440.m01.exon05;Parent=he.00g004440.m01-v1.0.a1;
JABWEG010000001.1	GenSAS_63493a1a2e90c-publish	CDS	1984225	1984412	.	+	0	ID=he.00g004440.m01.CDS05-v1.0.a1;Name=he.00g004440.m01.CDS05;Parent=he.00g004440.m01-v1.0.a1;
JABWEG010000001.1	GenSAS_63493a1a2e90c-publish	exon	1984472	1985236	.	+	.	ID=he.00g004440.m01.exon06-v1.0.a1;Name=he.00g004440.m01.exon06;Parent=he.00g004440.m01-v1.0.a1;
JABWEG010000001.1	GenSAS_63493a1a2e90c-publish	CDS	1984472	1985236	.	+	2	ID=he.00g004440.m01.CDS06-v1.0.a1;Name=he.00g004440.m01.CDS06;Parent=he.00g004440.m01-v1.0.a1;
JABWEG010000001.1	GenSAS_63493a1a2e90c-publish	exon	1985296	1985519	.	+	.	ID=he.00g004440.m01.exon07-v1.0.a1;Name=he.00g004440.m01.exon07;Parent=he.00g004440.m01-v1.0.a1;
JABWEG010000001.1	GenSAS_63493a1a2e90c-publish	CDS	1985296	1985519	.	+	2	ID=he.00g004440.m01.CDS07-v1.0.a1;Name=he.00g004440.m01.CDS07;Parent=he.00g004440.m01-v1.0.a1;
JABWEG010000001.1	GenSAS_63493a1a2e90c-publish	exon	1985583	1985684	.	+	.	ID=he.00g004440.m01.exon08-v1.0.a1;Name=he.00g004440.m01.exon08;Parent=he.00g004440.m01-v1.0.a1;
JABWEG010000001.1	GenSAS_63493a1a2e90c-publish	CDS	1985583	1985684	.	+	1	ID=he.00g004440.m01.CDS08-v1.0.a1;Name=he.00g004440.m01.CDS08;Parent=he.00g004440.m01-v1.0.a1;
JABWEG010000001.1	GenSAS_63493a1a2e90c-publish	exon	1985733	1985808	.	+	.	ID=he.00g004440.m01.exon09-v1.0.a1;Name=he.00g004440.m01.exon09;Parent=he.00g004440.m01-v1.0.a1;
JABWEG010000001.1	GenSAS_63493a1a2e90c-publish	CDS	1985733	1985808	.	+	1	ID=he.00g004440.m01.CDS09-v1.0.a1;Name=he.00g004440.m01.CDS09;Parent=he.00g004440.m01-v1.0.a1;
JABWEG010000001.1	GenSAS_63493a1a2e90c-publish	exon	1985868	1986062	.	+	.	ID=he.00g004440.m01.exon10-v1.0.a1;Name=he.00g004440.m01.exon10;Parent=he.00g004440.m01-v1.0.a1;
JABWEG010000001.1	GenSAS_63493a1a2e90c-publish	CDS	1985868	1986062	.	+	2	ID=he.00g004440.m01.CDS10-v1.0.a1;Name=he.00g004440.m01.CDS10;Parent=he.00g004440.m01-v1.0.a1;
JABWEG010000001.1	GenSAS_63493a1a2e90c-publish	exon	1986130	1986184	.	+	.	ID=he.00g004440.m01.exon11-v1.0.a1;Name=he.00g004440.m01.exon11;Parent=he.00g004440.m01-v1.0.a1;
JABWEG010000001.1	GenSAS_63493a1a2e90c-publish	CDS	1986130	1986184	.	+	2	ID=he.00g004440.m01.CDS11-v1.0.a1;Name=he.00g004440.m01.CDS11;Parent=he.00g004440.m01-v1.0.a1;
JABWEG010000001.1	GenSAS_63493a1a2e90c-publish	exon	1986255	1986329	.	+	.	ID=he.00g004440.m01.exon12-v1.0.a1;Name=he.00g004440.m01.exon12;Parent=he.00g004440.m01-v1.0.a1;
JABWEG010000001.1	GenSAS_63493a1a2e90c-publish	CDS	1986255	1986329	.	+	0	ID=he.00g004440.m01.CDS12-v1.0.a1;Name=he.00g004440.m01.CDS12;Parent=he.00g004440.m01-v1.0.a1;
JABWEG010000001.1	GenSAS_63493a1a2e90c-publish	exon	1986372	1986541	.	+	.	ID=he.00g004440.m01.exon13-v1.0.a1;Name=he.00g004440.m01.exon13;Parent=he.00g004440.m01-v1.0.a1;
JABWEG010000001.1	GenSAS_63493a1a2e90c-publish	CDS	1986372	1986541	.	+	0	ID=he.00g004440.m01.CDS13-v1.0.a1;Name=he.00g004440.m01.CDS13;Parent=he.00g004440.m01-v1.0.a1;
JABWEG010000001.1	GenSAS_63493a1a2e90c-publish	exon	1986584	1986709	.	+	.	ID=he.00g004440.m01.exon14-v1.0.a1;Name=he.00g004440.m01.exon14;Parent=he.00g004440.m01-v1.0.a1;
JABWEG010000001.1	GenSAS_63493a1a2e90c-publish	CDS	1986584	1986709	.	+	2	ID=he.00g004440.m01.CDS14-v1.0.a1;Name=he.00g004440.m01.CDS14;Parent=he.00g004440.m01-v1.0.a1;
JABWEG010000001.1	GenSAS_63493a1a2e90c-publish	exon	1986757	1986862	.	+	.	ID=he.00g004440.m01.exon15-v1.0.a1;Name=he.00g004440.m01.exon15;Parent=he.00g004440.m01-v1.0.a1;
JABWEG010000001.1	GenSAS_63493a1a2e90c-publish	CDS	1986757	1986862	.	+	2	ID=he.00g004440.m01.CDS15-v1.0.a1;Name=he.00g004440.m01.CDS15;Parent=he.00g004440.m01-v1.0.a1;
JABWEG010000001.1	GenSAS_63493a1a2e90c-publish	gene	1988752	1990849	.	+	.	ID=he.00g004450-v1.0.a1;Name=he.00g004450;
JABWEG010000001.1	GenSAS_63493a1a2e90c-publish	mRNA	1988752	1990849	195805.00	+	.	ID=he.00g004450.m01-v1.0.a1;Name=he.00g004450.m01;Parent=he.00g004450-v1.0.a1;
JABWEG010000001.1	GenSAS_63493a1a2e90c-publish	exon	1988752	1989244	.	+	.	ID=he.00g004450.m01.exon01-v1.0.a1;Name=he.00g004450.m01.exon01;Parent=he.00g004450.m01-v1.0.a1;
JABWEG010000001.1	GenSAS_63493a1a2e90c-publish	CDS	1988752	1989244	.	+	0	ID=he.00g004450.m01.CDS01-v1.0.a1;Name=he.00g004450.m01.CDS01;Parent=he.00g004450.m01-v1.0.a1;
JABWEG010000001.1	GenSAS_63493a1a2e90c-publish	exon	1989310	1989553	.	+	.	ID=he.00g004450.m01.exon02-v1.0.a1;Name=he.00g004450.m01.exon02;Parent=he.00g004450.m01-v1.0.a1;
JABWEG010000001.1	GenSAS_63493a1a2e90c-publish	CDS	1989310	1989553	.	+	1	ID=he.00g004450.m01.CDS02-v1.0.a1;Name=he.00g004450.m01.CDS02;Parent=he.00g004450.m01-v1.0.a1;
JABWEG010000001.1	GenSAS_63493a1a2e90c-publish	exon	1989612	1990477	.	+	.	ID=he.00g004450.m01.exon03-v1.0.a1;Name=he.00g004450.m01.exon03;Parent=he.00g004450.m01-v1.0.a1;
JABWEG010000001.1	GenSAS_63493a1a2e90c-publish	CDS	1989612	1990477	.	+	2	ID=he.00g004450.m01.CDS03-v1.0.a1;Name=he.00g004450.m01.CDS03;Parent=he.00g004450.m01-v1.0.a1;
JABWEG010000001.1	GenSAS_63493a1a2e90c-publish	exon	1990528	1990601	.	+	.	ID=he.00g004450.m01.exon04-v1.0.a1;Name=he.00g004450.m01.exon04;Parent=he.00g004450.m01-v1.0.a1;
JABWEG010000001.1	GenSAS_63493a1a2e90c-publish	CDS	1990528	1990601	.	+	1	ID=he.00g004450.m01.CDS04-v1.0.a1;Name=he.00g004450.m01.CDS04;Parent=he.00g004450.m01-v1.0.a1;
JABWEG010000001.1	GenSAS_63493a1a2e90c-publish	exon	1990658	1990849	.	+	.	ID=he.00g004450.m01.exon05-v1.0.a1;Name=he.00g004450.m01.exon05;Parent=he.00g004450.m01-v1.0.a1;
JABWEG010000001.1	GenSAS_63493a1a2e90c-publish	CDS	1990658	1990849	.	+	0	ID=he.00g004450.m01.CDS05-v1.0.a1;Name=he.00g004450.m01.CDS05;Parent=he.00g004450.m01-v1.0.a1;
JABWEG010000001.1	GenSAS_63493a1a2e90c-publish	gene	1991450	1992684	.	-	.	ID=he.00g004460-v1.0.a1;Name=he.00g004460;
JABWEG010000001.1	GenSAS_63493a1a2e90c-publish	mRNA	1991450	1992684	12270.00	-	.	ID=he.00g004460.m01-v1.0.a1;Name=he.00g004460.m01;Parent=he.00g004460-v1.0.a1;
JABWEG010000001.1	GenSAS_63493a1a2e90c-publish	exon	1991450	1991812	.	-	.	ID=he.00g004460.m01.exon01-v1.0.a1;Name=he.00g004460.m01.exon01;Parent=he.00g004460.m01-v1.0.a1;
JABWEG010000001.1	GenSAS_63493a1a2e90c-publish	CDS	1991450	1991812	.	-	0	ID=he.00g004460.m01.CDS01-v1.0.a1;Name=he.00g004460.m01.CDS01;Parent=he.00g004460.m01-v1.0.a1;
JABWEG010000001.1	GenSAS_63493a1a2e90c-publish	exon	1991868	1992081	.	-	.	ID=he.00g004460.m01.exon02-v1.0.a1;Name=he.00g004460.m01.exon02;Parent=he.00g004460.m01-v1.0.a1;
JABWEG010000001.1	GenSAS_63493a1a2e90c-publish	CDS	1991868	1992081	.	-	2	ID=he.00g004460.m01.CDS02-v1.0.a1;Name=he.00g004460.m01.CDS02;Parent=he.00g004460.m01-v1.0.a1;
JABWEG010000001.1	GenSAS_63493a1a2e90c-publish	exon	1992141	1992277	.	-	.	ID=he.00g004460.m01.exon03-v1.0.a1;Name=he.00g004460.m01.exon03;Parent=he.00g004460.m01-v1.0.a1;
JABWEG010000001.1	GenSAS_63493a1a2e90c-publish	CDS	1992141	1992277	.	-	0	ID=he.00g004460.m01.CDS03-v1.0.a1;Name=he.00g004460.m01.CDS03;Parent=he.00g004460.m01-v1.0.a1;
JABWEG010000001.1	GenSAS_63493a1a2e90c-publish	exon	1992355	1992476	.	-	.	ID=he.00g004460.m01.exon04-v1.0.a1;Name=he.00g004460.m01.exon04;Parent=he.00g004460.m01-v1.0.a1;
JABWEG010000001.1	GenSAS_63493a1a2e90c-publish	CDS	1992355	1992476	.	-	1	ID=he.00g004460.m01.CDS04-v1.0.a1;Name=he.00g004460.m01.CDS04;Parent=he.00g004460.m01-v1.0.a1;
JABWEG010000001.1	GenSAS_63493a1a2e90c-publish	exon	1992529	1992567	.	-	.	ID=he.00g004460.m01.exon05-v1.0.a1;Name=he.00g004460.m01.exon05;Parent=he.00g004460.m01-v1.0.a1;
JABWEG010000001.1	GenSAS_63493a1a2e90c-publish	CDS	1992529	1992567	.	-	1	ID=he.00g004460.m01.CDS05-v1.0.a1;Name=he.00g004460.m01.CDS05;Parent=he.00g004460.m01-v1.0.a1;
JABWEG010000001.1	GenSAS_63493a1a2e90c-publish	exon	1992627	1992684	.	-	.	ID=he.00g004460.m01.exon06-v1.0.a1;Name=he.00g004460.m01.exon06;Parent=he.00g004460.m01-v1.0.a1;
JABWEG010000001.1	GenSAS_63493a1a2e90c-publish	CDS	1992627	1992684	.	-	0	ID=he.00g004460.m01.CDS06-v1.0.a1;Name=he.00g004460.m01.CDS06;Parent=he.00g004460.m01-v1.0.a1;
JABWEG010000001.1	GenSAS_63493a1a2e90c-publish	gene	1994428	1995487	.	+	.	ID=he.00g004470-v1.0.a1;Name=he.00g004470;
JABWEG010000001.1	GenSAS_63493a1a2e90c-publish	mRNA	1994428	1995487	10585.00	+	.	ID=he.00g004470.m01-v1.0.a1;Name=he.00g004470.m01;Parent=he.00g004470-v1.0.a1;
JABWEG010000001.1	GenSAS_63493a1a2e90c-publish	exon	1994428	1994602	.	+	.	ID=he.00g004470.m01.exon01-v1.0.a1;Name=he.00g004470.m01.exon01;Parent=he.00g004470.m01-v1.0.a1;
JABWEG010000001.1	GenSAS_63493a1a2e90c-publish	CDS	1994428	1994602	.	+	0	ID=he.00g004470.m01.CDS01-v1.0.a1;Name=he.00g004470.m01.CDS01;Parent=he.00g004470.m01-v1.0.a1;
JABWEG010000001.1	GenSAS_63493a1a2e90c-publish	exon	1994661	1994700	.	+	.	ID=he.00g004470.m01.exon02-v1.0.a1;Name=he.00g004470.m01.exon02;Parent=he.00g004470.m01-v1.0.a1;
JABWEG010000001.1	GenSAS_63493a1a2e90c-publish	CDS	1994661	1994700	.	+	1	ID=he.00g004470.m01.CDS02-v1.0.a1;Name=he.00g004470.m01.CDS02;Parent=he.00g004470.m01-v1.0.a1;
JABWEG010000001.1	GenSAS_63493a1a2e90c-publish	exon	1994753	1994827	.	+	.	ID=he.00g004470.m01.exon03-v1.0.a1;Name=he.00g004470.m01.exon03;Parent=he.00g004470.m01-v1.0.a1;
JABWEG010000001.1	GenSAS_63493a1a2e90c-publish	CDS	1994753	1994827	.	+	2	ID=he.00g004470.m01.CDS03-v1.0.a1;Name=he.00g004470.m01.CDS03;Parent=he.00g004470.m01-v1.0.a1;
JABWEG010000001.1	GenSAS_63493a1a2e90c-publish	exon	1994881	1994959	.	+	.	ID=he.00g004470.m01.exon04-v1.0.a1;Name=he.00g004470.m01.exon04;Parent=he.00g004470.m01-v1.0.a1;
JABWEG010000001.1	GenSAS_63493a1a2e90c-publish	CDS	1994881	1994959	.	+	2	ID=he.00g004470.m01.CDS04-v1.0.a1;Name=he.00g004470.m01.CDS04;Parent=he.00g004470.m01-v1.0.a1;
JABWEG010000001.1	GenSAS_63493a1a2e90c-publish	exon	1995011	1995048	.	+	.	ID=he.00g004470.m01.exon05-v1.0.a1;Name=he.00g004470.m01.exon05;Parent=he.00g004470.m01-v1.0.a1;
JABWEG010000001.1	GenSAS_63493a1a2e90c-publish	CDS	1995011	1995048	.	+	0	ID=he.00g004470.m01.CDS05-v1.0.a1;Name=he.00g004470.m01.CDS05;Parent=he.00g004470.m01-v1.0.a1;
JABWEG010000001.1	GenSAS_63493a1a2e90c-publish	exon	1995114	1995145	.	+	.	ID=he.00g004470.m01.exon06-v1.0.a1;Name=he.00g004470.m01.exon06;Parent=he.00g004470.m01-v1.0.a1;
JABWEG010000001.1	GenSAS_63493a1a2e90c-publish	CDS	1995114	1995145	.	+	2	ID=he.00g004470.m01.CDS06-v1.0.a1;Name=he.00g004470.m01.CDS06;Parent=he.00g004470.m01-v1.0.a1;
JABWEG010000001.1	GenSAS_63493a1a2e90c-publish	exon	1995202	1995249	.	+	.	ID=he.00g004470.m01.exon07-v1.0.a1;Name=he.00g004470.m01.exon07;Parent=he.00g004470.m01-v1.0.a1;
JABWEG010000001.1	GenSAS_63493a1a2e90c-publish	CDS	1995202	1995249	.	+	1	ID=he.00g004470.m01.CDS07-v1.0.a1;Name=he.00g004470.m01.CDS07;Parent=he.00g004470.m01-v1.0.a1;
JABWEG010000001.1	GenSAS_63493a1a2e90c-publish	exon	1995314	1995411	.	+	.	ID=he.00g004470.m01.exon08-v1.0.a1;Name=he.00g004470.m01.exon08;Parent=he.00g004470.m01-v1.0.a1;
JABWEG010000001.1	GenSAS_63493a1a2e90c-publish	CDS	1995314	1995411	.	+	1	ID=he.00g004470.m01.CDS08-v1.0.a1;Name=he.00g004470.m01.CDS08;Parent=he.00g004470.m01-v1.0.a1;
JABWEG010000001.1	GenSAS_63493a1a2e90c-publish	exon	1995467	1995487	.	+	.	ID=he.00g004470.m01.exon09-v1.0.a1;Name=he.00g004470.m01.exon09;Parent=he.00g004470.m01-v1.0.a1;
JABWEG010000001.1	GenSAS_63493a1a2e90c-publish	CDS	1995467	1995487	.	+	0	ID=he.00g004470.m01.CDS09-v1.0.a1;Name=he.00g004470.m01.CDS09;Parent=he.00g004470.m01-v1.0.a1;
JABWEG010000001.1	GenSAS_63493a1a2e90c-publish	gene	1999903	2000895	.	-	.	ID=he.00g004480-v1.0.a1;Name=he.00g004480;
JABWEG010000001.1	GenSAS_63493a1a2e90c-publish	mRNA	1999903	2000895	9790.00	-	.	ID=he.00g004480.m01-v1.0.a1;Name=he.00g004480.m01;Parent=he.00g004480-v1.0.a1;
JABWEG010000001.1	GenSAS_63493a1a2e90c-publish	exon	1999903	2000070	.	-	.	ID=he.00g004480.m01.exon01-v1.0.a1;Name=he.00g004480.m01.exon01;Parent=he.00g004480.m01-v1.0.a1;
JABWEG010000001.1	GenSAS_63493a1a2e90c-publish	CDS	1999903	2000070	.	-	0	ID=he.00g004480.m01.CDS01-v1.0.a1;Name=he.00g004480.m01.CDS01;Parent=he.00g004480.m01-v1.0.a1;
JABWEG010000001.1	GenSAS_63493a1a2e90c-publish	exon	2000118	2000311	.	-	.	ID=he.00g004480.m01.exon02-v1.0.a1;Name=he.00g004480.m01.exon02;Parent=he.00g004480.m01-v1.0.a1;
JABWEG010000001.1	GenSAS_63493a1a2e90c-publish	CDS	2000118	2000311	.	-	1	ID=he.00g004480.m01.CDS02-v1.0.a1;Name=he.00g004480.m01.CDS02;Parent=he.00g004480.m01-v1.0.a1;
JABWEG010000001.1	GenSAS_63493a1a2e90c-publish	exon	2000373	2000895	.	-	.	ID=he.00g004480.m01.exon03-v1.0.a1;Name=he.00g004480.m01.exon03;Parent=he.00g004480.m01-v1.0.a1;
JABWEG010000001.1	GenSAS_63493a1a2e90c-publish	CDS	2000373	2000895	.	-	0	ID=he.00g004480.m01.CDS03-v1.0.a1;Name=he.00g004480.m01.CDS03;Parent=he.00g004480.m01-v1.0.a1;
JABWEG010000001.1	GenSAS_63493a1a2e90c-publish	gene	2001260	2002376	.	+	.	ID=he.00g004490-v1.0.a1;Name=he.00g004490;
JABWEG010000001.1	GenSAS_63493a1a2e90c-publish	mRNA	2001260	2002376	567880.00	+	.	ID=he.00g004490.m01-v1.0.a1;Name=he.00g004490.m01;Parent=he.00g004490-v1.0.a1;
JABWEG010000001.1	GenSAS_63493a1a2e90c-publish	exon	2001260	2001604	.	+	.	ID=he.00g004490.m01.exon01-v1.0.a1;Name=he.00g004490.m01.exon01;Parent=he.00g004490.m01-v1.0.a1;
JABWEG010000001.1	GenSAS_63493a1a2e90c-publish	CDS	2001260	2001604	.	+	0	ID=he.00g004490.m01.CDS01-v1.0.a1;Name=he.00g004490.m01.CDS01;Parent=he.00g004490.m01-v1.0.a1;
JABWEG010000001.1	GenSAS_63493a1a2e90c-publish	exon	2001666	2001923	.	+	.	ID=he.00g004490.m01.exon02-v1.0.a1;Name=he.00g004490.m01.exon02;Parent=he.00g004490.m01-v1.0.a1;
JABWEG010000001.1	GenSAS_63493a1a2e90c-publish	CDS	2001666	2001923	.	+	0	ID=he.00g004490.m01.CDS02-v1.0.a1;Name=he.00g004490.m01.CDS02;Parent=he.00g004490.m01-v1.0.a1;
```
