## Additional file 3 for "Identification and partial reconstitution of the biosynthetic pathway of bioactive meroterpenoids from *Hericium erinaceus* (Lion’s Mane mushroom)": GCA_016906435.1_ASM1690643v1_genomic_GenSAS6annotations_RIA.gff3 (part 2 of 25)

```
JABWEG010000001.1	GenSAS_63493a1a2e90c-publish	exon	2001981	2002376	.	+	.	ID=he.00g004490.m01.exon03-v1.0.a1;Name=he.00g004490.m01.exon03;Parent=he.00g004490.m01-v1.0.a1;
JABWEG010000001.1	GenSAS_63493a1a2e90c-publish	CDS	2001981	2002376	.	+	0	ID=he.00g004490.m01.CDS03-v1.0.a1;Name=he.00g004490.m01.CDS03;Parent=he.00g004490.m01-v1.0.a1;
JABWEG010000001.1	GenSAS_63493a1a2e90c-publish	gene	2003092	2003959	.	-	.	ID=he.00g004500-v1.0.a1;Name=he.00g004500;
JABWEG010000001.1	GenSAS_63493a1a2e90c-publish	mRNA	2003092	2003959	8130.00	-	.	ID=he.00g004500.m01-v1.0.a1;Name=he.00g004500.m01;Parent=he.00g004500-v1.0.a1;
JABWEG010000001.1	GenSAS_63493a1a2e90c-publish	exon	2003092	2003544	.	-	.	ID=he.00g004500.m01.exon01-v1.0.a1;Name=he.00g004500.m01.exon01;Parent=he.00g004500.m01-v1.0.a1;
JABWEG010000001.1	GenSAS_63493a1a2e90c-publish	CDS	2003092	2003544	.	-	0	ID=he.00g004500.m01.CDS01-v1.0.a1;Name=he.00g004500.m01.CDS01;Parent=he.00g004500.m01-v1.0.a1;
JABWEG010000001.1	GenSAS_63493a1a2e90c-publish	exon	2003610	2003684	.	-	.	ID=he.00g004500.m01.exon02-v1.0.a1;Name=he.00g004500.m01.exon02;Parent=he.00g004500.m01-v1.0.a1;
JABWEG010000001.1	GenSAS_63493a1a2e90c-publish	CDS	2003610	2003684	.	-	0	ID=he.00g004500.m01.CDS02-v1.0.a1;Name=he.00g004500.m01.CDS02;Parent=he.00g004500.m01-v1.0.a1;
JABWEG010000001.1	GenSAS_63493a1a2e90c-publish	exon	2003763	2003829	.	-	.	ID=he.00g004500.m01.exon03-v1.0.a1;Name=he.00g004500.m01.exon03;Parent=he.00g004500.m01-v1.0.a1;
JABWEG010000001.1	GenSAS_63493a1a2e90c-publish	CDS	2003763	2003829	.	-	2	ID=he.00g004500.m01.CDS03-v1.0.a1;Name=he.00g004500.m01.CDS03;Parent=he.00g004500.m01-v1.0.a1;
JABWEG010000001.1	GenSAS_63493a1a2e90c-publish	exon	2003880	2003959	.	-	.	ID=he.00g004500.m01.exon04-v1.0.a1;Name=he.00g004500.m01.exon04;Parent=he.00g004500.m01-v1.0.a1;
JABWEG010000001.1	GenSAS_63493a1a2e90c-publish	CDS	2003880	2003959	.	-	0	ID=he.00g004500.m01.CDS04-v1.0.a1;Name=he.00g004500.m01.CDS04;Parent=he.00g004500.m01-v1.0.a1;
JABWEG010000001.1	GenSAS_63493a1a2e90c-publish	gene	2004584	2006491	.	-	.	ID=he.00g004510-v1.0.a1;Name=he.00g004510;
JABWEG010000001.1	GenSAS_63493a1a2e90c-publish	mRNA	2004584	2006491	18810.00	-	.	ID=he.00g004510.m01-v1.0.a1;Name=he.00g004510.m01;Parent=he.00g004510-v1.0.a1;
JABWEG010000001.1	GenSAS_63493a1a2e90c-publish	exon	2004584	2004727	.	-	.	ID=he.00g004510.m01.exon01-v1.0.a1;Name=he.00g004510.m01.exon01;Parent=he.00g004510.m01-v1.0.a1;
JABWEG010000001.1	GenSAS_63493a1a2e90c-publish	CDS	2004584	2004727	.	-	0	ID=he.00g004510.m01.CDS01-v1.0.a1;Name=he.00g004510.m01.CDS01;Parent=he.00g004510.m01-v1.0.a1;
JABWEG010000001.1	GenSAS_63493a1a2e90c-publish	exon	2004788	2005077	.	-	.	ID=he.00g004510.m01.exon02-v1.0.a1;Name=he.00g004510.m01.exon02;Parent=he.00g004510.m01-v1.0.a1;
JABWEG010000001.1	GenSAS_63493a1a2e90c-publish	CDS	2004788	2005077	.	-	1	ID=he.00g004510.m01.CDS02-v1.0.a1;Name=he.00g004510.m01.CDS02;Parent=he.00g004510.m01-v1.0.a1;
JABWEG010000001.1	GenSAS_63493a1a2e90c-publish	exon	2005133	2005187	.	-	.	ID=he.00g004510.m01.exon03-v1.0.a1;Name=he.00g004510.m01.exon03;Parent=he.00g004510.m01-v1.0.a1;
JABWEG010000001.1	GenSAS_63493a1a2e90c-publish	CDS	2005133	2005187	.	-	0	ID=he.00g004510.m01.CDS03-v1.0.a1;Name=he.00g004510.m01.CDS03;Parent=he.00g004510.m01-v1.0.a1;
JABWEG010000001.1	GenSAS_63493a1a2e90c-publish	exon	2005238	2005386	.	-	.	ID=he.00g004510.m01.exon04-v1.0.a1;Name=he.00g004510.m01.exon04;Parent=he.00g004510.m01-v1.0.a1;
JABWEG010000001.1	GenSAS_63493a1a2e90c-publish	CDS	2005238	2005386	.	-	1	ID=he.00g004510.m01.CDS04-v1.0.a1;Name=he.00g004510.m01.CDS04;Parent=he.00g004510.m01-v1.0.a1;
JABWEG010000001.1	GenSAS_63493a1a2e90c-publish	exon	2005444	2005670	.	-	.	ID=he.00g004510.m01.exon05-v1.0.a1;Name=he.00g004510.m01.exon05;Parent=he.00g004510.m01-v1.0.a1;
JABWEG010000001.1	GenSAS_63493a1a2e90c-publish	CDS	2005444	2005670	.	-	2	ID=he.00g004510.m01.CDS05-v1.0.a1;Name=he.00g004510.m01.CDS05;Parent=he.00g004510.m01-v1.0.a1;
JABWEG010000001.1	GenSAS_63493a1a2e90c-publish	exon	2005722	2005775	.	-	.	ID=he.00g004510.m01.exon06-v1.0.a1;Name=he.00g004510.m01.exon06;Parent=he.00g004510.m01-v1.0.a1;
JABWEG010000001.1	GenSAS_63493a1a2e90c-publish	CDS	2005722	2005775	.	-	2	ID=he.00g004510.m01.CDS06-v1.0.a1;Name=he.00g004510.m01.CDS06;Parent=he.00g004510.m01-v1.0.a1;
JABWEG010000001.1	GenSAS_63493a1a2e90c-publish	exon	2005828	2005951	.	-	.	ID=he.00g004510.m01.exon07-v1.0.a1;Name=he.00g004510.m01.exon07;Parent=he.00g004510.m01-v1.0.a1;
JABWEG010000001.1	GenSAS_63493a1a2e90c-publish	CDS	2005828	2005951	.	-	1	ID=he.00g004510.m01.CDS07-v1.0.a1;Name=he.00g004510.m01.CDS07;Parent=he.00g004510.m01-v1.0.a1;
JABWEG010000001.1	GenSAS_63493a1a2e90c-publish	exon	2006011	2006065	.	-	.	ID=he.00g004510.m01.exon08-v1.0.a1;Name=he.00g004510.m01.exon08;Parent=he.00g004510.m01-v1.0.a1;
JABWEG010000001.1	GenSAS_63493a1a2e90c-publish	CDS	2006011	2006065	.	-	0	ID=he.00g004510.m01.CDS08-v1.0.a1;Name=he.00g004510.m01.CDS08;Parent=he.00g004510.m01-v1.0.a1;
JABWEG010000001.1	GenSAS_63493a1a2e90c-publish	exon	2006120	2006194	.	-	.	ID=he.00g004510.m01.exon09-v1.0.a1;Name=he.00g004510.m01.exon09;Parent=he.00g004510.m01-v1.0.a1;
JABWEG010000001.1	GenSAS_63493a1a2e90c-publish	CDS	2006120	2006194	.	-	0	ID=he.00g004510.m01.CDS09-v1.0.a1;Name=he.00g004510.m01.CDS09;Parent=he.00g004510.m01-v1.0.a1;
JABWEG010000001.1	GenSAS_63493a1a2e90c-publish	exon	2006249	2006491	.	-	.	ID=he.00g004510.m01.exon10-v1.0.a1;Name=he.00g004510.m01.exon10;Parent=he.00g004510.m01-v1.0.a1;
JABWEG010000001.1	GenSAS_63493a1a2e90c-publish	CDS	2006249	2006491	.	-	0	ID=he.00g004510.m01.CDS10-v1.0.a1;Name=he.00g004510.m01.CDS10;Parent=he.00g004510.m01-v1.0.a1;
JABWEG010000001.1	GenSAS_63493a1a2e90c-publish	gene	2010797	2013437	.	-	.	ID=he.00g004520-v1.0.a1;Name=he.00g004520;
JABWEG010000001.1	GenSAS_63493a1a2e90c-publish	mRNA	2010797	2013437	26395.00	-	.	ID=he.00g004520.m01-v1.0.a1;Name=he.00g004520.m01;Parent=he.00g004520-v1.0.a1;
JABWEG010000001.1	GenSAS_63493a1a2e90c-publish	exon	2010797	2011122	.	-	.	ID=he.00g004520.m01.exon01-v1.0.a1;Name=he.00g004520.m01.exon01;Parent=he.00g004520.m01-v1.0.a1;
JABWEG010000001.1	GenSAS_63493a1a2e90c-publish	CDS	2010797	2011122	.	-	1	ID=he.00g004520.m01.CDS01-v1.0.a1;Name=he.00g004520.m01.CDS01;Parent=he.00g004520.m01-v1.0.a1;
JABWEG010000001.1	GenSAS_63493a1a2e90c-publish	exon	2011172	2011347	.	-	.	ID=he.00g004520.m01.exon02-v1.0.a1;Name=he.00g004520.m01.exon02;Parent=he.00g004520.m01-v1.0.a1;
JABWEG010000001.1	GenSAS_63493a1a2e90c-publish	CDS	2011172	2011347	.	-	2	ID=he.00g004520.m01.CDS02-v1.0.a1;Name=he.00g004520.m01.CDS02;Parent=he.00g004520.m01-v1.0.a1;
JABWEG010000001.1	GenSAS_63493a1a2e90c-publish	exon	2011395	2011525	.	-	.	ID=he.00g004520.m01.exon03-v1.0.a1;Name=he.00g004520.m01.exon03;Parent=he.00g004520.m01-v1.0.a1;
JABWEG010000001.1	GenSAS_63493a1a2e90c-publish	CDS	2011395	2011525	.	-	0	ID=he.00g004520.m01.CDS03-v1.0.a1;Name=he.00g004520.m01.CDS03;Parent=he.00g004520.m01-v1.0.a1;
JABWEG010000001.1	GenSAS_63493a1a2e90c-publish	exon	2011583	2011645	.	-	.	ID=he.00g004520.m01.exon04-v1.0.a1;Name=he.00g004520.m01.exon04;Parent=he.00g004520.m01-v1.0.a1;
JABWEG010000001.1	GenSAS_63493a1a2e90c-publish	CDS	2011583	2011645	.	-	0	ID=he.00g004520.m01.CDS04-v1.0.a1;Name=he.00g004520.m01.CDS04;Parent=he.00g004520.m01-v1.0.a1;
JABWEG010000001.1	GenSAS_63493a1a2e90c-publish	exon	2011708	2011893	.	-	.	ID=he.00g004520.m01.exon05-v1.0.a1;Name=he.00g004520.m01.exon05;Parent=he.00g004520.m01-v1.0.a1;
JABWEG010000001.1	GenSAS_63493a1a2e90c-publish	CDS	2011708	2011893	.	-	0	ID=he.00g004520.m01.CDS05-v1.0.a1;Name=he.00g004520.m01.CDS05;Parent=he.00g004520.m01-v1.0.a1;
JABWEG010000001.1	GenSAS_63493a1a2e90c-publish	exon	2011949	2012065	.	-	.	ID=he.00g004520.m01.exon06-v1.0.a1;Name=he.00g004520.m01.exon06;Parent=he.00g004520.m01-v1.0.a1;
JABWEG010000001.1	GenSAS_63493a1a2e90c-publish	CDS	2011949	2012065	.	-	0	ID=he.00g004520.m01.CDS06-v1.0.a1;Name=he.00g004520.m01.CDS06;Parent=he.00g004520.m01-v1.0.a1;
JABWEG010000001.1	GenSAS_63493a1a2e90c-publish	exon	2012120	2012154	.	-	.	ID=he.00g004520.m01.exon07-v1.0.a1;Name=he.00g004520.m01.exon07;Parent=he.00g004520.m01-v1.0.a1;
JABWEG010000001.1	GenSAS_63493a1a2e90c-publish	CDS	2012120	2012154	.	-	1	ID=he.00g004520.m01.CDS07-v1.0.a1;Name=he.00g004520.m01.CDS07;Parent=he.00g004520.m01-v1.0.a1;
JABWEG010000001.1	GenSAS_63493a1a2e90c-publish	exon	2012208	2012904	.	-	.	ID=he.00g004520.m01.exon08-v1.0.a1;Name=he.00g004520.m01.exon08;Parent=he.00g004520.m01-v1.0.a1;
JABWEG010000001.1	GenSAS_63493a1a2e90c-publish	CDS	2012208	2012904	.	-	0	ID=he.00g004520.m01.CDS08-v1.0.a1;Name=he.00g004520.m01.CDS08;Parent=he.00g004520.m01-v1.0.a1;
JABWEG010000001.1	GenSAS_63493a1a2e90c-publish	exon	2012958	2013437	.	-	.	ID=he.00g004520.m01.exon09-v1.0.a1;Name=he.00g004520.m01.exon09;Parent=he.00g004520.m01-v1.0.a1;
JABWEG010000001.1	GenSAS_63493a1a2e90c-publish	CDS	2012958	2013437	.	-	0	ID=he.00g004520.m01.CDS09-v1.0.a1;Name=he.00g004520.m01.CDS09;Parent=he.00g004520.m01-v1.0.a1;
JABWEG010000001.1	GenSAS_63493a1a2e90c-publish	gene	2015459	2018753	.	+	.	ID=he.00g004530-v1.0.a1;Name=he.00g004530;
JABWEG010000001.1	GenSAS_63493a1a2e90c-publish	mRNA	2015459	2018753	86785.00	+	.	ID=he.00g004530.m01-v1.0.a1;Name=he.00g004530.m01;Parent=he.00g004530-v1.0.a1;
JABWEG010000001.1	GenSAS_63493a1a2e90c-publish	exon	2015459	2015584	.	+	.	ID=he.00g004530.m01.exon01-v1.0.a1;Name=he.00g004530.m01.exon01;Parent=he.00g004530.m01-v1.0.a1;
JABWEG010000001.1	GenSAS_63493a1a2e90c-publish	CDS	2015459	2015584	.	+	0	ID=he.00g004530.m01.CDS01-v1.0.a1;Name=he.00g004530.m01.CDS01;Parent=he.00g004530.m01-v1.0.a1;
JABWEG010000001.1	GenSAS_63493a1a2e90c-publish	exon	2017086	2017166	.	+	.	ID=he.00g004530.m01.exon02-v1.0.a1;Name=he.00g004530.m01.exon02;Parent=he.00g004530.m01-v1.0.a1;
JABWEG010000001.1	GenSAS_63493a1a2e90c-publish	CDS	2017086	2017166	.	+	0	ID=he.00g004530.m01.CDS02-v1.0.a1;Name=he.00g004530.m01.CDS02;Parent=he.00g004530.m01-v1.0.a1;
JABWEG010000001.1	GenSAS_63493a1a2e90c-publish	exon	2017221	2017370	.	+	.	ID=he.00g004530.m01.exon03-v1.0.a1;Name=he.00g004530.m01.exon03;Parent=he.00g004530.m01-v1.0.a1;
JABWEG010000001.1	GenSAS_63493a1a2e90c-publish	CDS	2017221	2017370	.	+	0	ID=he.00g004530.m01.CDS03-v1.0.a1;Name=he.00g004530.m01.CDS03;Parent=he.00g004530.m01-v1.0.a1;
JABWEG010000001.1	GenSAS_63493a1a2e90c-publish	exon	2017432	2017503	.	+	.	ID=he.00g004530.m01.exon04-v1.0.a1;Name=he.00g004530.m01.exon04;Parent=he.00g004530.m01-v1.0.a1;
JABWEG010000001.1	GenSAS_63493a1a2e90c-publish	CDS	2017432	2017503	.	+	0	ID=he.00g004530.m01.CDS04-v1.0.a1;Name=he.00g004530.m01.CDS04;Parent=he.00g004530.m01-v1.0.a1;
JABWEG010000001.1	GenSAS_63493a1a2e90c-publish	exon	2017544	2017622	.	+	.	ID=he.00g004530.m01.exon05-v1.0.a1;Name=he.00g004530.m01.exon05;Parent=he.00g004530.m01-v1.0.a1;
JABWEG010000001.1	GenSAS_63493a1a2e90c-publish	CDS	2017544	2017622	.	+	0	ID=he.00g004530.m01.CDS05-v1.0.a1;Name=he.00g004530.m01.CDS05;Parent=he.00g004530.m01-v1.0.a1;
JABWEG010000001.1	GenSAS_63493a1a2e90c-publish	exon	2017680	2017798	.	+	.	ID=he.00g004530.m01.exon06-v1.0.a1;Name=he.00g004530.m01.exon06;Parent=he.00g004530.m01-v1.0.a1;
JABWEG010000001.1	GenSAS_63493a1a2e90c-publish	CDS	2017680	2017798	.	+	1	ID=he.00g004530.m01.CDS06-v1.0.a1;Name=he.00g004530.m01.CDS06;Parent=he.00g004530.m01-v1.0.a1;
JABWEG010000001.1	GenSAS_63493a1a2e90c-publish	exon	2017863	2017875	.	+	.	ID=he.00g004530.m01.exon07-v1.0.a1;Name=he.00g004530.m01.exon07;Parent=he.00g004530.m01-v1.0.a1;
JABWEG010000001.1	GenSAS_63493a1a2e90c-publish	CDS	2017863	2017875	.	+	0	ID=he.00g004530.m01.CDS07-v1.0.a1;Name=he.00g004530.m01.CDS07;Parent=he.00g004530.m01-v1.0.a1;
JABWEG010000001.1	GenSAS_63493a1a2e90c-publish	exon	2017932	2018011	.	+	.	ID=he.00g004530.m01.exon08-v1.0.a1;Name=he.00g004530.m01.exon08;Parent=he.00g004530.m01-v1.0.a1;
JABWEG010000001.1	GenSAS_63493a1a2e90c-publish	CDS	2017932	2018011	.	+	1	ID=he.00g004530.m01.CDS08-v1.0.a1;Name=he.00g004530.m01.CDS08;Parent=he.00g004530.m01-v1.0.a1;
JABWEG010000001.1	GenSAS_63493a1a2e90c-publish	exon	2018065	2018085	.	+	.	ID=he.00g004530.m01.exon09-v1.0.a1;Name=he.00g004530.m01.exon09;Parent=he.00g004530.m01-v1.0.a1;
JABWEG010000001.1	GenSAS_63493a1a2e90c-publish	CDS	2018065	2018085	.	+	0	ID=he.00g004530.m01.CDS09-v1.0.a1;Name=he.00g004530.m01.CDS09;Parent=he.00g004530.m01-v1.0.a1;
JABWEG010000001.1	GenSAS_63493a1a2e90c-publish	exon	2018135	2018308	.	+	.	ID=he.00g004530.m01.exon10-v1.0.a1;Name=he.00g004530.m01.exon10;Parent=he.00g004530.m01-v1.0.a1;
JABWEG010000001.1	GenSAS_63493a1a2e90c-publish	CDS	2018135	2018308	.	+	0	ID=he.00g004530.m01.CDS10-v1.0.a1;Name=he.00g004530.m01.CDS10;Parent=he.00g004530.m01-v1.0.a1;
JABWEG010000001.1	GenSAS_63493a1a2e90c-publish	exon	2018374	2018385	.	+	.	ID=he.00g004530.m01.exon11-v1.0.a1;Name=he.00g004530.m01.exon11;Parent=he.00g004530.m01-v1.0.a1;
JABWEG010000001.1	GenSAS_63493a1a2e90c-publish	CDS	2018374	2018385	.	+	0	ID=he.00g004530.m01.CDS11-v1.0.a1;Name=he.00g004530.m01.CDS11;Parent=he.00g004530.m01-v1.0.a1;
JABWEG010000001.1	GenSAS_63493a1a2e90c-publish	exon	2018455	2018679	.	+	.	ID=he.00g004530.m01.exon12-v1.0.a1;Name=he.00g004530.m01.exon12;Parent=he.00g004530.m01-v1.0.a1;
JABWEG010000001.1	GenSAS_63493a1a2e90c-publish	CDS	2018455	2018679	.	+	0	ID=he.00g004530.m01.CDS12-v1.0.a1;Name=he.00g004530.m01.CDS12;Parent=he.00g004530.m01-v1.0.a1;
JABWEG010000001.1	GenSAS_63493a1a2e90c-publish	exon	2018730	2018753	.	+	.	ID=he.00g004530.m01.exon13-v1.0.a1;Name=he.00g004530.m01.exon13;Parent=he.00g004530.m01-v1.0.a1;
JABWEG010000001.1	GenSAS_63493a1a2e90c-publish	CDS	2018730	2018753	.	+	0	ID=he.00g004530.m01.CDS13-v1.0.a1;Name=he.00g004530.m01.CDS13;Parent=he.00g004530.m01-v1.0.a1;
JABWEG010000001.1	GenSAS_63493a1a2e90c-publish	gene	2020368	2021853	.	+	.	ID=he.00g004540-v1.0.a1;Name=he.00g004540;
JABWEG010000001.1	GenSAS_63493a1a2e90c-publish	mRNA	2020368	2021853	431475.00	+	.	ID=he.00g004540.m01-v1.0.a1;Name=he.00g004540.m01;Parent=he.00g004540-v1.0.a1;
JABWEG010000001.1	GenSAS_63493a1a2e90c-publish	exon	2020368	2020574	.	+	.	ID=he.00g004540.m01.exon01-v1.0.a1;Name=he.00g004540.m01.exon01;Parent=he.00g004540.m01-v1.0.a1;
JABWEG010000001.1	GenSAS_63493a1a2e90c-publish	CDS	2020368	2020574	.	+	0	ID=he.00g004540.m01.CDS01-v1.0.a1;Name=he.00g004540.m01.CDS01;Parent=he.00g004540.m01-v1.0.a1;
JABWEG010000001.1	GenSAS_63493a1a2e90c-publish	exon	2020631	2020644	.	+	.	ID=he.00g004540.m01.exon02-v1.0.a1;Name=he.00g004540.m01.exon02;Parent=he.00g004540.m01-v1.0.a1;
JABWEG010000001.1	GenSAS_63493a1a2e90c-publish	CDS	2020631	2020644	.	+	0	ID=he.00g004540.m01.CDS02-v1.0.a1;Name=he.00g004540.m01.CDS02;Parent=he.00g004540.m01-v1.0.a1;
JABWEG010000001.1	GenSAS_63493a1a2e90c-publish	exon	2020702	2020945	.	+	.	ID=he.00g004540.m01.exon03-v1.0.a1;Name=he.00g004540.m01.exon03;Parent=he.00g004540.m01-v1.0.a1;
JABWEG010000001.1	GenSAS_63493a1a2e90c-publish	CDS	2020702	2020945	.	+	2	ID=he.00g004540.m01.CDS03-v1.0.a1;Name=he.00g004540.m01.CDS03;Parent=he.00g004540.m01-v1.0.a1;
JABWEG010000001.1	GenSAS_63493a1a2e90c-publish	exon	2021006	2021117	.	+	.	ID=he.00g004540.m01.exon04-v1.0.a1;Name=he.00g004540.m01.exon04;Parent=he.00g004540.m01-v1.0.a1;
JABWEG010000001.1	GenSAS_63493a1a2e90c-publish	CDS	2021006	2021117	.	+	0	ID=he.00g004540.m01.CDS04-v1.0.a1;Name=he.00g004540.m01.CDS04;Parent=he.00g004540.m01-v1.0.a1;
JABWEG010000001.1	GenSAS_63493a1a2e90c-publish	exon	2021175	2021187	.	+	.	ID=he.00g004540.m01.exon05-v1.0.a1;Name=he.00g004540.m01.exon05;Parent=he.00g004540.m01-v1.0.a1;
JABWEG010000001.1	GenSAS_63493a1a2e90c-publish	CDS	2021175	2021187	.	+	1	ID=he.00g004540.m01.CDS05-v1.0.a1;Name=he.00g004540.m01.CDS05;Parent=he.00g004540.m01-v1.0.a1;
JABWEG010000001.1	GenSAS_63493a1a2e90c-publish	exon	2021238	2021310	.	+	.	ID=he.00g004540.m01.exon06-v1.0.a1;Name=he.00g004540.m01.exon06;Parent=he.00g004540.m01-v1.0.a1;
JABWEG010000001.1	GenSAS_63493a1a2e90c-publish	CDS	2021238	2021310	.	+	2	ID=he.00g004540.m01.CDS06-v1.0.a1;Name=he.00g004540.m01.CDS06;Parent=he.00g004540.m01-v1.0.a1;
JABWEG010000001.1	GenSAS_63493a1a2e90c-publish	exon	2021367	2021388	.	+	.	ID=he.00g004540.m01.exon07-v1.0.a1;Name=he.00g004540.m01.exon07;Parent=he.00g004540.m01-v1.0.a1;
JABWEG010000001.1	GenSAS_63493a1a2e90c-publish	CDS	2021367	2021388	.	+	0	ID=he.00g004540.m01.CDS07-v1.0.a1;Name=he.00g004540.m01.CDS07;Parent=he.00g004540.m01-v1.0.a1;
JABWEG010000001.1	GenSAS_63493a1a2e90c-publish	exon	2021454	2021660	.	+	.	ID=he.00g004540.m01.exon08-v1.0.a1;Name=he.00g004540.m01.exon08;Parent=he.00g004540.m01-v1.0.a1;
JABWEG010000001.1	GenSAS_63493a1a2e90c-publish	CDS	2021454	2021660	.	+	1	ID=he.00g004540.m01.CDS08-v1.0.a1;Name=he.00g004540.m01.CDS08;Parent=he.00g004540.m01-v1.0.a1;
JABWEG010000001.1	GenSAS_63493a1a2e90c-publish	exon	2021716	2021738	.	+	.	ID=he.00g004540.m01.exon09-v1.0.a1;Name=he.00g004540.m01.exon09;Parent=he.00g004540.m01-v1.0.a1;
JABWEG010000001.1	GenSAS_63493a1a2e90c-publish	CDS	2021716	2021738	.	+	1	ID=he.00g004540.m01.CDS09-v1.0.a1;Name=he.00g004540.m01.CDS09;Parent=he.00g004540.m01-v1.0.a1;
JABWEG010000001.1	GenSAS_63493a1a2e90c-publish	exon	2021794	2021853	.	+	.	ID=he.00g004540.m01.exon10-v1.0.a1;Name=he.00g004540.m01.exon10;Parent=he.00g004540.m01-v1.0.a1;
JABWEG010000001.1	GenSAS_63493a1a2e90c-publish	CDS	2021794	2021853	.	+	0	ID=he.00g004540.m01.CDS10-v1.0.a1;Name=he.00g004540.m01.CDS10;Parent=he.00g004540.m01-v1.0.a1;
JABWEG010000001.1	GenSAS_63493a1a2e90c-publish	gene	2022960	2023552	.	+	.	ID=he.00g004550-v1.0.a1;Name=he.00g004550;
JABWEG010000001.1	GenSAS_63493a1a2e90c-publish	mRNA	2022960	2023552	277555.00	+	.	ID=he.00g004550.m01-v1.0.a1;Name=he.00g004550.m01;Parent=he.00g004550-v1.0.a1;
JABWEG010000001.1	GenSAS_63493a1a2e90c-publish	exon	2022960	2022962	.	+	.	ID=he.00g004550.m01.exon01-v1.0.a1;Name=he.00g004550.m01.exon01;Parent=he.00g004550.m01-v1.0.a1;
JABWEG010000001.1	GenSAS_63493a1a2e90c-publish	CDS	2022960	2022962	.	+	0	ID=he.00g004550.m01.CDS01-v1.0.a1;Name=he.00g004550.m01.CDS01;Parent=he.00g004550.m01-v1.0.a1;
JABWEG010000001.1	GenSAS_63493a1a2e90c-publish	exon	2023017	2023085	.	+	.	ID=he.00g004550.m01.exon02-v1.0.a1;Name=he.00g004550.m01.exon02;Parent=he.00g004550.m01-v1.0.a1;
JABWEG010000001.1	GenSAS_63493a1a2e90c-publish	CDS	2023017	2023085	.	+	0	ID=he.00g004550.m01.CDS02-v1.0.a1;Name=he.00g004550.m01.CDS02;Parent=he.00g004550.m01-v1.0.a1;
JABWEG010000001.1	GenSAS_63493a1a2e90c-publish	exon	2023138	2023173	.	+	.	ID=he.00g004550.m01.exon03-v1.0.a1;Name=he.00g004550.m01.exon03;Parent=he.00g004550.m01-v1.0.a1;
JABWEG010000001.1	GenSAS_63493a1a2e90c-publish	CDS	2023138	2023173	.	+	0	ID=he.00g004550.m01.CDS03-v1.0.a1;Name=he.00g004550.m01.CDS03;Parent=he.00g004550.m01-v1.0.a1;
JABWEG010000001.1	GenSAS_63493a1a2e90c-publish	exon	2023230	2023277	.	+	.	ID=he.00g004550.m01.exon04-v1.0.a1;Name=he.00g004550.m01.exon04;Parent=he.00g004550.m01-v1.0.a1;
JABWEG010000001.1	GenSAS_63493a1a2e90c-publish	CDS	2023230	2023277	.	+	0	ID=he.00g004550.m01.CDS04-v1.0.a1;Name=he.00g004550.m01.CDS04;Parent=he.00g004550.m01-v1.0.a1;
JABWEG010000001.1	GenSAS_63493a1a2e90c-publish	exon	2023353	2023462	.	+	.	ID=he.00g004550.m01.exon05-v1.0.a1;Name=he.00g004550.m01.exon05;Parent=he.00g004550.m01-v1.0.a1;
JABWEG010000001.1	GenSAS_63493a1a2e90c-publish	CDS	2023353	2023462	.	+	0	ID=he.00g004550.m01.CDS05-v1.0.a1;Name=he.00g004550.m01.CDS05;Parent=he.00g004550.m01-v1.0.a1;
JABWEG010000001.1	GenSAS_63493a1a2e90c-publish	exon	2023516	2023552	.	+	.	ID=he.00g004550.m01.exon06-v1.0.a1;Name=he.00g004550.m01.exon06;Parent=he.00g004550.m01-v1.0.a1;
JABWEG010000001.1	GenSAS_63493a1a2e90c-publish	CDS	2023516	2023552	.	+	2	ID=he.00g004550.m01.CDS06-v1.0.a1;Name=he.00g004550.m01.CDS06;Parent=he.00g004550.m01-v1.0.a1;
JABWEG010000001.1	GenSAS_63493a1a2e90c-publish	gene	2024504	2025068	.	-	.	ID=he.00g004560-v1.0.a1;Name=he.00g004560;
JABWEG010000001.1	GenSAS_63493a1a2e90c-publish	mRNA	2024504	2025068	5635.00	-	.	ID=he.00g004560.m01-v1.0.a1;Name=he.00g004560.m01;Parent=he.00g004560-v1.0.a1;
JABWEG010000001.1	GenSAS_63493a1a2e90c-publish	exon	2024504	2024681	.	-	.	ID=he.00g004560.m01.exon01-v1.0.a1;Name=he.00g004560.m01.exon01;Parent=he.00g004560.m01-v1.0.a1;
JABWEG010000001.1	GenSAS_63493a1a2e90c-publish	CDS	2024504	2024681	.	-	2	ID=he.00g004560.m01.CDS01-v1.0.a1;Name=he.00g004560.m01.CDS01;Parent=he.00g004560.m01-v1.0.a1;
JABWEG010000001.1	GenSAS_63493a1a2e90c-publish	exon	2024738	2024761	.	-	.	ID=he.00g004560.m01.exon02-v1.0.a1;Name=he.00g004560.m01.exon02;Parent=he.00g004560.m01-v1.0.a1;
JABWEG010000001.1	GenSAS_63493a1a2e90c-publish	CDS	2024738	2024761	.	-	2	ID=he.00g004560.m01.CDS02-v1.0.a1;Name=he.00g004560.m01.CDS02;Parent=he.00g004560.m01-v1.0.a1;
JABWEG010000001.1	GenSAS_63493a1a2e90c-publish	exon	2024815	2024911	.	-	.	ID=he.00g004560.m01.exon03-v1.0.a1;Name=he.00g004560.m01.exon03;Parent=he.00g004560.m01-v1.0.a1;
JABWEG010000001.1	GenSAS_63493a1a2e90c-publish	CDS	2024815	2024911	.	-	1	ID=he.00g004560.m01.CDS03-v1.0.a1;Name=he.00g004560.m01.CDS03;Parent=he.00g004560.m01-v1.0.a1;
JABWEG010000001.1	GenSAS_63493a1a2e90c-publish	exon	2024978	2025068	.	-	.	ID=he.00g004560.m01.exon04-v1.0.a1;Name=he.00g004560.m01.exon04;Parent=he.00g004560.m01-v1.0.a1;
JABWEG010000001.1	GenSAS_63493a1a2e90c-publish	CDS	2024978	2025068	.	-	0	ID=he.00g004560.m01.CDS04-v1.0.a1;Name=he.00g004560.m01.CDS04;Parent=he.00g004560.m01-v1.0.a1;
JABWEG010000001.1	GenSAS_63493a1a2e90c-publish	gene	2026802	2029899	.	-	.	ID=he.00g004570-v1.0.a1;Name=he.00g004570;
JABWEG010000001.1	GenSAS_63493a1a2e90c-publish	mRNA	2026802	2029899	26185.00	-	.	ID=he.00g004570.m01-v1.0.a1;Name=he.00g004570.m01;Parent=he.00g004570-v1.0.a1;
JABWEG010000001.1	GenSAS_63493a1a2e90c-publish	exon	2026802	2028504	.	-	.	ID=he.00g004570.m01.exon01-v1.0.a1;Name=he.00g004570.m01.exon01;Parent=he.00g004570.m01-v1.0.a1;
JABWEG010000001.1	GenSAS_63493a1a2e90c-publish	CDS	2026802	2028504	.	-	1	ID=he.00g004570.m01.CDS01-v1.0.a1;Name=he.00g004570.m01.CDS01;Parent=he.00g004570.m01-v1.0.a1;
JABWEG010000001.1	GenSAS_63493a1a2e90c-publish	exon	2028580	2028616	.	-	.	ID=he.00g004570.m01.exon02-v1.0.a1;Name=he.00g004570.m01.exon02;Parent=he.00g004570.m01-v1.0.a1;
JABWEG010000001.1	GenSAS_63493a1a2e90c-publish	CDS	2028580	2028616	.	-	0	ID=he.00g004570.m01.CDS02-v1.0.a1;Name=he.00g004570.m01.CDS02;Parent=he.00g004570.m01-v1.0.a1;
JABWEG010000001.1	GenSAS_63493a1a2e90c-publish	exon	2029342	2029899	.	-	.	ID=he.00g004570.m01.exon03-v1.0.a1;Name=he.00g004570.m01.exon03;Parent=he.00g004570.m01-v1.0.a1;
JABWEG010000001.1	GenSAS_63493a1a2e90c-publish	CDS	2029342	2029899	.	-	0	ID=he.00g004570.m01.CDS03-v1.0.a1;Name=he.00g004570.m01.CDS03;Parent=he.00g004570.m01-v1.0.a1;
JABWEG010000001.1	GenSAS_63493a1a2e90c-publish	gene	2031509	2031875	.	-	.	ID=he.00g004580-v1.0.a1;Name=he.00g004580;
JABWEG010000001.1	GenSAS_63493a1a2e90c-publish	mRNA	2031509	2031875	3655.00	-	.	ID=he.00g004580.m01-v1.0.a1;Name=he.00g004580.m01;Parent=he.00g004580-v1.0.a1;
JABWEG010000001.1	GenSAS_63493a1a2e90c-publish	exon	2031509	2031593	.	-	.	ID=he.00g004580.m01.exon01-v1.0.a1;Name=he.00g004580.m01.exon01;Parent=he.00g004580.m01-v1.0.a1;
JABWEG010000001.1	GenSAS_63493a1a2e90c-publish	CDS	2031509	2031593	.	-	2	ID=he.00g004580.m01.CDS01-v1.0.a1;Name=he.00g004580.m01.CDS01;Parent=he.00g004580.m01-v1.0.a1;
JABWEG010000001.1	GenSAS_63493a1a2e90c-publish	exon	2031657	2031760	.	-	.	ID=he.00g004580.m01.exon02-v1.0.a1;Name=he.00g004580.m01.exon02;Parent=he.00g004580.m01-v1.0.a1;
JABWEG010000001.1	GenSAS_63493a1a2e90c-publish	CDS	2031657	2031760	.	-	0	ID=he.00g004580.m01.CDS02-v1.0.a1;Name=he.00g004580.m01.CDS02;Parent=he.00g004580.m01-v1.0.a1;
JABWEG010000001.1	GenSAS_63493a1a2e90c-publish	exon	2031843	2031875	.	-	.	ID=he.00g004580.m01.exon03-v1.0.a1;Name=he.00g004580.m01.exon03;Parent=he.00g004580.m01-v1.0.a1;
JABWEG010000001.1	GenSAS_63493a1a2e90c-publish	CDS	2031843	2031875	.	-	0	ID=he.00g004580.m01.CDS03-v1.0.a1;Name=he.00g004580.m01.CDS03;Parent=he.00g004580.m01-v1.0.a1;
JABWEG010000001.1	GenSAS_63493a1a2e90c-publish	gene	2032658	2033482	.	+	.	ID=he.00g004590-v1.0.a1;Name=he.00g004590;
JABWEG010000001.1	GenSAS_63493a1a2e90c-publish	mRNA	2032658	2033482	22245.00	+	.	ID=he.00g004590.m01-v1.0.a1;Name=he.00g004590.m01;Parent=he.00g004590-v1.0.a1;
JABWEG010000001.1	GenSAS_63493a1a2e90c-publish	exon	2032658	2033365	.	+	.	ID=he.00g004590.m01.exon01-v1.0.a1;Name=he.00g004590.m01.exon01;Parent=he.00g004590.m01-v1.0.a1;
JABWEG010000001.1	GenSAS_63493a1a2e90c-publish	CDS	2032658	2033365	.	+	0	ID=he.00g004590.m01.CDS01-v1.0.a1;Name=he.00g004590.m01.CDS01;Parent=he.00g004590.m01-v1.0.a1;
JABWEG010000001.1	GenSAS_63493a1a2e90c-publish	exon	2033429	2033482	.	+	.	ID=he.00g004590.m01.exon02-v1.0.a1;Name=he.00g004590.m01.exon02;Parent=he.00g004590.m01-v1.0.a1;
JABWEG010000001.1	GenSAS_63493a1a2e90c-publish	CDS	2033429	2033482	.	+	0	ID=he.00g004590.m01.CDS02-v1.0.a1;Name=he.00g004590.m01.CDS02;Parent=he.00g004590.m01-v1.0.a1;
JABWEG010000001.1	GenSAS_63493a1a2e90c-publish	gene	2034741	2035590	.	+	.	ID=he.00g004600-v1.0.a1;Name=he.00g004600;
JABWEG010000001.1	GenSAS_63493a1a2e90c-publish	mRNA	2034741	2035590	15475.00	+	.	ID=he.00g004600.m01-v1.0.a1;Name=he.00g004600.m01;Parent=he.00g004600-v1.0.a1;
JABWEG010000001.1	GenSAS_63493a1a2e90c-publish	exon	2034741	2035448	.	+	.	ID=he.00g004600.m01.exon01-v1.0.a1;Name=he.00g004600.m01.exon01;Parent=he.00g004600.m01-v1.0.a1;
JABWEG010000001.1	GenSAS_63493a1a2e90c-publish	CDS	2034741	2035448	.	+	0	ID=he.00g004600.m01.CDS01-v1.0.a1;Name=he.00g004600.m01.CDS01;Parent=he.00g004600.m01-v1.0.a1;
JABWEG010000001.1	GenSAS_63493a1a2e90c-publish	exon	2035507	2035590	.	+	.	ID=he.00g004600.m01.exon02-v1.0.a1;Name=he.00g004600.m01.exon02;Parent=he.00g004600.m01-v1.0.a1;
JABWEG010000001.1	GenSAS_63493a1a2e90c-publish	CDS	2035507	2035590	.	+	0	ID=he.00g004600.m01.CDS02-v1.0.a1;Name=he.00g004600.m01.CDS02;Parent=he.00g004600.m01-v1.0.a1;
JABWEG010000001.1	GenSAS_63493a1a2e90c-publish	gene	2036434	2037897	.	+	.	ID=he.00g004610-v1.0.a1;Name=he.00g004610;
JABWEG010000001.1	GenSAS_63493a1a2e90c-publish	mRNA	2036434	2037897	34915.00	+	.	ID=he.00g004610.m01-v1.0.a1;Name=he.00g004610.m01;Parent=he.00g004610-v1.0.a1;
JABWEG010000001.1	GenSAS_63493a1a2e90c-publish	exon	2036434	2037897	.	+	.	ID=he.00g004610.m01.exon01-v1.0.a1;Name=he.00g004610.m01.exon01;Parent=he.00g004610.m01-v1.0.a1;
JABWEG010000001.1	GenSAS_63493a1a2e90c-publish	CDS	2036434	2037897	.	+	0	ID=he.00g004610.m01.CDS01-v1.0.a1;Name=he.00g004610.m01.CDS01;Parent=he.00g004610.m01-v1.0.a1;
JABWEG010000001.1	GenSAS_63493a1a2e90c-publish	gene	2039092	2039577	.	-	.	ID=he.00g004620-v1.0.a1;Name=he.00g004620;
JABWEG010000001.1	GenSAS_63493a1a2e90c-publish	mRNA	2039092	2039577	4845.00	-	.	ID=he.00g004620.m01-v1.0.a1;Name=he.00g004620.m01;Parent=he.00g004620-v1.0.a1;
JABWEG010000001.1	GenSAS_63493a1a2e90c-publish	exon	2039092	2039455	.	-	.	ID=he.00g004620.m01.exon01-v1.0.a1;Name=he.00g004620.m01.exon01;Parent=he.00g004620.m01-v1.0.a1;
JABWEG010000001.1	GenSAS_63493a1a2e90c-publish	CDS	2039092	2039455	.	-	2	ID=he.00g004620.m01.CDS01-v1.0.a1;Name=he.00g004620.m01.CDS01;Parent=he.00g004620.m01-v1.0.a1;
JABWEG010000001.1	GenSAS_63493a1a2e90c-publish	exon	2039504	2039577	.	-	.	ID=he.00g004620.m01.exon02-v1.0.a1;Name=he.00g004620.m01.exon02;Parent=he.00g004620.m01-v1.0.a1;
JABWEG010000001.1	GenSAS_63493a1a2e90c-publish	CDS	2039504	2039577	.	-	0	ID=he.00g004620.m01.CDS02-v1.0.a1;Name=he.00g004620.m01.CDS02;Parent=he.00g004620.m01-v1.0.a1;
JABWEG010000001.1	GenSAS_63493a1a2e90c-publish	gene	2044638	2044826	.	-	.	ID=he.00g004630-v1.0.a1;Name=he.00g004630;
JABWEG010000001.1	GenSAS_63493a1a2e90c-publish	mRNA	2044638	2044826	945.00	-	.	ID=he.00g004630.m01-v1.0.a1;Name=he.00g004630.m01;Parent=he.00g004630-v1.0.a1;
JABWEG010000001.1	GenSAS_63493a1a2e90c-publish	exon	2044638	2044826	.	-	.	ID=he.00g004630.m01.exon01-v1.0.a1;Name=he.00g004630.m01.exon01;Parent=he.00g004630.m01-v1.0.a1;
JABWEG010000001.1	GenSAS_63493a1a2e90c-publish	CDS	2044638	2044826	.	-	0	ID=he.00g004630.m01.CDS01-v1.0.a1;Name=he.00g004630.m01.CDS01;Parent=he.00g004630.m01-v1.0.a1;
JABWEG010000001.1	GenSAS_63493a1a2e90c-publish	gene	2051226	2052155	.	-	.	ID=he.00g004640-v1.0.a1;Name=he.00g004640;
JABWEG010000001.1	GenSAS_63493a1a2e90c-publish	mRNA	2051226	2052155	7995.00	-	.	ID=he.00g004640.m01-v1.0.a1;Name=he.00g004640.m01;Parent=he.00g004640-v1.0.a1;
JABWEG010000001.1	GenSAS_63493a1a2e90c-publish	exon	2051226	2052155	.	-	.	ID=he.00g004640.m01.exon01-v1.0.a1;Name=he.00g004640.m01.exon01;Parent=he.00g004640.m01-v1.0.a1;
JABWEG010000001.1	GenSAS_63493a1a2e90c-publish	CDS	2051226	2052155	.	-	0	ID=he.00g004640.m01.CDS01-v1.0.a1;Name=he.00g004640.m01.CDS01;Parent=he.00g004640.m01-v1.0.a1;
JABWEG010000001.1	GenSAS_63493a1a2e90c-publish	gene	2055421	2056242	.	-	.	ID=he.00g004650-v1.0.a1;Name=he.00g004650;
JABWEG010000001.1	GenSAS_63493a1a2e90c-publish	mRNA	2055421	2056242	8030.00	-	.	ID=he.00g004650.m01-v1.0.a1;Name=he.00g004650.m01;Parent=he.00g004650-v1.0.a1;
JABWEG010000001.1	GenSAS_63493a1a2e90c-publish	exon	2055421	2055426	.	-	.	ID=he.00g004650.m01.exon01-v1.0.a1;Name=he.00g004650.m01.exon01;Parent=he.00g004650.m01-v1.0.a1;
JABWEG010000001.1	GenSAS_63493a1a2e90c-publish	CDS	2055421	2055426	.	-	0	ID=he.00g004650.m01.CDS01-v1.0.a1;Name=he.00g004650.m01.CDS01;Parent=he.00g004650.m01-v1.0.a1;
JABWEG010000001.1	GenSAS_63493a1a2e90c-publish	exon	2055459	2055518	.	-	.	ID=he.00g004650.m01.exon02-v1.0.a1;Name=he.00g004650.m01.exon02;Parent=he.00g004650.m01-v1.0.a1;
JABWEG010000001.1	GenSAS_63493a1a2e90c-publish	CDS	2055459	2055518	.	-	0	ID=he.00g004650.m01.CDS02-v1.0.a1;Name=he.00g004650.m01.CDS02;Parent=he.00g004650.m01-v1.0.a1;
JABWEG010000001.1	GenSAS_63493a1a2e90c-publish	exon	2055571	2055708	.	-	.	ID=he.00g004650.m01.exon03-v1.0.a1;Name=he.00g004650.m01.exon03;Parent=he.00g004650.m01-v1.0.a1;
JABWEG010000001.1	GenSAS_63493a1a2e90c-publish	CDS	2055571	2055708	.	-	0	ID=he.00g004650.m01.CDS03-v1.0.a1;Name=he.00g004650.m01.CDS03;Parent=he.00g004650.m01-v1.0.a1;
JABWEG010000001.1	GenSAS_63493a1a2e90c-publish	exon	2055759	2055911	.	-	.	ID=he.00g004650.m01.exon04-v1.0.a1;Name=he.00g004650.m01.exon04;Parent=he.00g004650.m01-v1.0.a1;
JABWEG010000001.1	GenSAS_63493a1a2e90c-publish	CDS	2055759	2055911	.	-	0	ID=he.00g004650.m01.CDS04-v1.0.a1;Name=he.00g004650.m01.CDS04;Parent=he.00g004650.m01-v1.0.a1;
JABWEG010000001.1	GenSAS_63493a1a2e90c-publish	exon	2055962	2056054	.	-	.	ID=he.00g004650.m01.exon05-v1.0.a1;Name=he.00g004650.m01.exon05;Parent=he.00g004650.m01-v1.0.a1;
JABWEG010000001.1	GenSAS_63493a1a2e90c-publish	CDS	2055962	2056054	.	-	0	ID=he.00g004650.m01.CDS05-v1.0.a1;Name=he.00g004650.m01.CDS05;Parent=he.00g004650.m01-v1.0.a1;
JABWEG010000001.1	GenSAS_63493a1a2e90c-publish	exon	2056105	2056242	.	-	.	ID=he.00g004650.m01.exon06-v1.0.a1;Name=he.00g004650.m01.exon06;Parent=he.00g004650.m01-v1.0.a1;
JABWEG010000001.1	GenSAS_63493a1a2e90c-publish	CDS	2056105	2056242	.	-	0	ID=he.00g004650.m01.CDS06-v1.0.a1;Name=he.00g004650.m01.CDS06;Parent=he.00g004650.m01-v1.0.a1;
JABWEG010000001.1	GenSAS_63493a1a2e90c-publish	gene	2058723	2059256	.	+	.	ID=he.00g004660-v1.0.a1;Name=he.00g004660;
JABWEG010000001.1	GenSAS_63493a1a2e90c-publish	mRNA	2058723	2059256	2670.00	+	.	ID=he.00g004660.m01-v1.0.a1;Name=he.00g004660.m01;Parent=he.00g004660-v1.0.a1;
JABWEG010000001.1	GenSAS_63493a1a2e90c-publish	exon	2058723	2059256	.	+	.	ID=he.00g004660.m01.exon01-v1.0.a1;Name=he.00g004660.m01.exon01;Parent=he.00g004660.m01-v1.0.a1;
JABWEG010000001.1	GenSAS_63493a1a2e90c-publish	CDS	2058723	2059256	.	+	0	ID=he.00g004660.m01.CDS01-v1.0.a1;Name=he.00g004660.m01.CDS01;Parent=he.00g004660.m01-v1.0.a1;
JABWEG010000001.1	GenSAS_63493a1a2e90c-publish	gene	2069758	2071448	.	+	.	ID=he.00g004670-v1.0.a1;Name=he.00g004670;
JABWEG010000001.1	GenSAS_63493a1a2e90c-publish	mRNA	2069758	2071448	12745.00	+	.	ID=he.00g004670.m01-v1.0.a1;Name=he.00g004670.m01;Parent=he.00g004670-v1.0.a1;
JABWEG010000001.1	GenSAS_63493a1a2e90c-publish	exon	2069758	2070352	.	+	.	ID=he.00g004670.m01.exon01-v1.0.a1;Name=he.00g004670.m01.exon01;Parent=he.00g004670.m01-v1.0.a1;
JABWEG010000001.1	GenSAS_63493a1a2e90c-publish	CDS	2069758	2070352	.	+	0	ID=he.00g004670.m01.CDS01-v1.0.a1;Name=he.00g004670.m01.CDS01;Parent=he.00g004670.m01-v1.0.a1;
JABWEG010000001.1	GenSAS_63493a1a2e90c-publish	exon	2071183	2071448	.	+	.	ID=he.00g004670.m01.exon02-v1.0.a1;Name=he.00g004670.m01.exon02;Parent=he.00g004670.m01-v1.0.a1;
JABWEG010000001.1	GenSAS_63493a1a2e90c-publish	CDS	2071183	2071448	.	+	1	ID=he.00g004670.m01.CDS02-v1.0.a1;Name=he.00g004670.m01.CDS02;Parent=he.00g004670.m01-v1.0.a1;
JABWEG010000001.1	GenSAS_63493a1a2e90c-publish	gene	2074039	2075124	.	+	.	ID=he.00g004680-v1.0.a1;Name=he.00g004680;
JABWEG010000001.1	GenSAS_63493a1a2e90c-publish	mRNA	2074039	2075124	9960.00	+	.	ID=he.00g004680.m01-v1.0.a1;Name=he.00g004680.m01;Parent=he.00g004680-v1.0.a1;
JABWEG010000001.1	GenSAS_63493a1a2e90c-publish	exon	2074039	2075124	.	+	.	ID=he.00g004680.m01.exon01-v1.0.a1;Name=he.00g004680.m01.exon01;Parent=he.00g004680.m01-v1.0.a1;
JABWEG010000001.1	GenSAS_63493a1a2e90c-publish	CDS	2074039	2075124	.	+	0	ID=he.00g004680.m01.CDS01-v1.0.a1;Name=he.00g004680.m01.CDS01;Parent=he.00g004680.m01-v1.0.a1;
JABWEG010000001.1	GenSAS_63493a1a2e90c-publish	gene	2075857	2077931	.	-	.	ID=he.00g004690-v1.0.a1;Name=he.00g004690;
JABWEG010000001.1	GenSAS_63493a1a2e90c-publish	mRNA	2075857	2077931	20735.00	-	.	ID=he.00g004690.m01-v1.0.a1;Name=he.00g004690.m01;Parent=he.00g004690-v1.0.a1;
JABWEG010000001.1	GenSAS_63493a1a2e90c-publish	exon	2075857	2077089	.	-	.	ID=he.00g004690.m01.exon01-v1.0.a1;Name=he.00g004690.m01.exon01;Parent=he.00g004690.m01-v1.0.a1;
JABWEG010000001.1	GenSAS_63493a1a2e90c-publish	CDS	2075857	2077089	.	-	0	ID=he.00g004690.m01.CDS01-v1.0.a1;Name=he.00g004690.m01.CDS01;Parent=he.00g004690.m01-v1.0.a1;
JABWEG010000001.1	GenSAS_63493a1a2e90c-publish	exon	2077142	2077357	.	-	.	ID=he.00g004690.m01.exon02-v1.0.a1;Name=he.00g004690.m01.exon02;Parent=he.00g004690.m01-v1.0.a1;
JABWEG010000001.1	GenSAS_63493a1a2e90c-publish	CDS	2077142	2077357	.	-	0	ID=he.00g004690.m01.CDS02-v1.0.a1;Name=he.00g004690.m01.CDS02;Parent=he.00g004690.m01-v1.0.a1;
JABWEG010000001.1	GenSAS_63493a1a2e90c-publish	exon	2077418	2077563	.	-	.	ID=he.00g004690.m01.exon03-v1.0.a1;Name=he.00g004690.m01.exon03;Parent=he.00g004690.m01-v1.0.a1;
JABWEG010000001.1	GenSAS_63493a1a2e90c-publish	CDS	2077418	2077563	.	-	1	ID=he.00g004690.m01.CDS03-v1.0.a1;Name=he.00g004690.m01.CDS03;Parent=he.00g004690.m01-v1.0.a1;
JABWEG010000001.1	GenSAS_63493a1a2e90c-publish	exon	2077613	2077931	.	-	.	ID=he.00g004690.m01.exon04-v1.0.a1;Name=he.00g004690.m01.exon04;Parent=he.00g004690.m01-v1.0.a1;
JABWEG010000001.1	GenSAS_63493a1a2e90c-publish	CDS	2077613	2077931	.	-	0	ID=he.00g004690.m01.CDS04-v1.0.a1;Name=he.00g004690.m01.CDS04;Parent=he.00g004690.m01-v1.0.a1;
JABWEG010000001.1	GenSAS_63493a1a2e90c-publish	gene	2080050	2080766	.	+	.	ID=he.00g004700-v1.0.a1;Name=he.00g004700;
JABWEG010000001.1	GenSAS_63493a1a2e90c-publish	mRNA	2080050	2080766	13475.00	+	.	ID=he.00g004700.m01-v1.0.a1;Name=he.00g004700.m01;Parent=he.00g004700-v1.0.a1;
JABWEG010000001.1	GenSAS_63493a1a2e90c-publish	exon	2080050	2080411	.	+	.	ID=he.00g004700.m01.exon01-v1.0.a1;Name=he.00g004700.m01.exon01;Parent=he.00g004700.m01-v1.0.a1;
JABWEG010000001.1	GenSAS_63493a1a2e90c-publish	CDS	2080050	2080411	.	+	0	ID=he.00g004700.m01.CDS01-v1.0.a1;Name=he.00g004700.m01.CDS01;Parent=he.00g004700.m01-v1.0.a1;
JABWEG010000001.1	GenSAS_63493a1a2e90c-publish	exon	2080457	2080766	.	+	.	ID=he.00g004700.m01.exon02-v1.0.a1;Name=he.00g004700.m01.exon02;Parent=he.00g004700.m01-v1.0.a1;
JABWEG010000001.1	GenSAS_63493a1a2e90c-publish	CDS	2080457	2080766	.	+	2	ID=he.00g004700.m01.CDS02-v1.0.a1;Name=he.00g004700.m01.CDS02;Parent=he.00g004700.m01-v1.0.a1;
JABWEG010000001.1	GenSAS_63493a1a2e90c-publish	gene	2083080	2084577	.	-	.	ID=he.00g004710-v1.0.a1;Name=he.00g004710;
JABWEG010000001.1	GenSAS_63493a1a2e90c-publish	mRNA	2083080	2084577	14965.00	-	.	ID=he.00g004710.m01-v1.0.a1;Name=he.00g004710.m01;Parent=he.00g004710-v1.0.a1;
JABWEG010000001.1	GenSAS_63493a1a2e90c-publish	exon	2083080	2083098	.	-	.	ID=he.00g004710.m01.exon01-v1.0.a1;Name=he.00g004710.m01.exon01;Parent=he.00g004710.m01-v1.0.a1;
JABWEG010000001.1	GenSAS_63493a1a2e90c-publish	CDS	2083080	2083098	.	-	2	ID=he.00g004710.m01.CDS01-v1.0.a1;Name=he.00g004710.m01.CDS01;Parent=he.00g004710.m01-v1.0.a1;
JABWEG010000001.1	GenSAS_63493a1a2e90c-publish	exon	2083157	2084577	.	-	.	ID=he.00g004710.m01.exon02-v1.0.a1;Name=he.00g004710.m01.exon02;Parent=he.00g004710.m01-v1.0.a1;
JABWEG010000001.1	GenSAS_63493a1a2e90c-publish	CDS	2083157	2084577	.	-	0	ID=he.00g004710.m01.CDS02-v1.0.a1;Name=he.00g004710.m01.CDS02;Parent=he.00g004710.m01-v1.0.a1;
JABWEG010000001.1	GenSAS_63493a1a2e90c-publish	gene	2085345	2086513	.	+	.	ID=he.00g004720-v1.0.a1;Name=he.00g004720;
JABWEG010000001.1	GenSAS_63493a1a2e90c-publish	mRNA	2085345	2086513	13210.00	+	.	ID=he.00g004720.m01-v1.0.a1;Name=he.00g004720.m01;Parent=he.00g004720-v1.0.a1;
JABWEG010000001.1	GenSAS_63493a1a2e90c-publish	exon	2085345	2085549	.	+	.	ID=he.00g004720.m01.exon01-v1.0.a1;Name=he.00g004720.m01.exon01;Parent=he.00g004720.m01-v1.0.a1;
JABWEG010000001.1	GenSAS_63493a1a2e90c-publish	CDS	2085345	2085549	.	+	0	ID=he.00g004720.m01.CDS01-v1.0.a1;Name=he.00g004720.m01.CDS01;Parent=he.00g004720.m01-v1.0.a1;
JABWEG010000001.1	GenSAS_63493a1a2e90c-publish	exon	2085607	2085746	.	+	.	ID=he.00g004720.m01.exon02-v1.0.a1;Name=he.00g004720.m01.exon02;Parent=he.00g004720.m01-v1.0.a1;
JABWEG010000001.1	GenSAS_63493a1a2e90c-publish	CDS	2085607	2085746	.	+	1	ID=he.00g004720.m01.CDS02-v1.0.a1;Name=he.00g004720.m01.CDS02;Parent=he.00g004720.m01-v1.0.a1;
JABWEG010000001.1	GenSAS_63493a1a2e90c-publish	exon	2085841	2085969	.	+	.	ID=he.00g004720.m01.exon03-v1.0.a1;Name=he.00g004720.m01.exon03;Parent=he.00g004720.m01-v1.0.a1;
JABWEG010000001.1	GenSAS_63493a1a2e90c-publish	CDS	2085841	2085969	.	+	0	ID=he.00g004720.m01.CDS03-v1.0.a1;Name=he.00g004720.m01.CDS03;Parent=he.00g004720.m01-v1.0.a1;
JABWEG010000001.1	GenSAS_63493a1a2e90c-publish	exon	2086037	2086126	.	+	.	ID=he.00g004720.m01.exon04-v1.0.a1;Name=he.00g004720.m01.exon04;Parent=he.00g004720.m01-v1.0.a1;
JABWEG010000001.1	GenSAS_63493a1a2e90c-publish	CDS	2086037	2086126	.	+	0	ID=he.00g004720.m01.CDS04-v1.0.a1;Name=he.00g004720.m01.CDS04;Parent=he.00g004720.m01-v1.0.a1;
JABWEG010000001.1	GenSAS_63493a1a2e90c-publish	exon	2086178	2086513	.	+	.	ID=he.00g004720.m01.exon05-v1.0.a1;Name=he.00g004720.m01.exon05;Parent=he.00g004720.m01-v1.0.a1;
JABWEG010000001.1	GenSAS_63493a1a2e90c-publish	CDS	2086178	2086513	.	+	0	ID=he.00g004720.m01.CDS05-v1.0.a1;Name=he.00g004720.m01.CDS05;Parent=he.00g004720.m01-v1.0.a1;
JABWEG010000001.1	GenSAS_63493a1a2e90c-publish	gene	2087105	2088634	.	-	.	ID=he.00g004730-v1.0.a1;Name=he.00g004730;
JABWEG010000001.1	GenSAS_63493a1a2e90c-publish	mRNA	2087105	2088634	15285.00	-	.	ID=he.00g004730.m01-v1.0.a1;Name=he.00g004730.m01;Parent=he.00g004730-v1.0.a1;
JABWEG010000001.1	GenSAS_63493a1a2e90c-publish	exon	2087105	2087275	.	-	.	ID=he.00g004730.m01.exon01-v1.0.a1;Name=he.00g004730.m01.exon01;Parent=he.00g004730.m01-v1.0.a1;
JABWEG010000001.1	GenSAS_63493a1a2e90c-publish	CDS	2087105	2087275	.	-	0	ID=he.00g004730.m01.CDS01-v1.0.a1;Name=he.00g004730.m01.CDS01;Parent=he.00g004730.m01-v1.0.a1;
JABWEG010000001.1	GenSAS_63493a1a2e90c-publish	exon	2087333	2087611	.	-	.	ID=he.00g004730.m01.exon02-v1.0.a1;Name=he.00g004730.m01.exon02;Parent=he.00g004730.m01-v1.0.a1;
JABWEG010000001.1	GenSAS_63493a1a2e90c-publish	CDS	2087333	2087611	.	-	0	ID=he.00g004730.m01.CDS02-v1.0.a1;Name=he.00g004730.m01.CDS02;Parent=he.00g004730.m01-v1.0.a1;
JABWEG010000001.1	GenSAS_63493a1a2e90c-publish	exon	2087667	2087730	.	-	.	ID=he.00g004730.m01.exon03-v1.0.a1;Name=he.00g004730.m01.exon03;Parent=he.00g004730.m01-v1.0.a1;
JABWEG010000001.1	GenSAS_63493a1a2e90c-publish	CDS	2087667	2087730	.	-	2	ID=he.00g004730.m01.CDS03-v1.0.a1;Name=he.00g004730.m01.CDS03;Parent=he.00g004730.m01-v1.0.a1;
JABWEG010000001.1	GenSAS_63493a1a2e90c-publish	exon	2087788	2088010	.	-	.	ID=he.00g004730.m01.exon04-v1.0.a1;Name=he.00g004730.m01.exon04;Parent=he.00g004730.m01-v1.0.a1;
JABWEG010000001.1	GenSAS_63493a1a2e90c-publish	CDS	2087788	2088010	.	-	1	ID=he.00g004730.m01.CDS04-v1.0.a1;Name=he.00g004730.m01.CDS04;Parent=he.00g004730.m01-v1.0.a1;
JABWEG010000001.1	GenSAS_63493a1a2e90c-publish	exon	2088094	2088447	.	-	.	ID=he.00g004730.m01.exon05-v1.0.a1;Name=he.00g004730.m01.exon05;Parent=he.00g004730.m01-v1.0.a1;
JABWEG010000001.1	GenSAS_63493a1a2e90c-publish	CDS	2088094	2088447	.	-	1	ID=he.00g004730.m01.CDS05-v1.0.a1;Name=he.00g004730.m01.CDS05;Parent=he.00g004730.m01-v1.0.a1;
JABWEG010000001.1	GenSAS_63493a1a2e90c-publish	exon	2088500	2088542	.	-	.	ID=he.00g004730.m01.exon06-v1.0.a1;Name=he.00g004730.m01.exon06;Parent=he.00g004730.m01-v1.0.a1;
JABWEG010000001.1	GenSAS_63493a1a2e90c-publish	CDS	2088500	2088542	.	-	0	ID=he.00g004730.m01.CDS06-v1.0.a1;Name=he.00g004730.m01.CDS06;Parent=he.00g004730.m01-v1.0.a1;
JABWEG010000001.1	GenSAS_63493a1a2e90c-publish	exon	2088593	2088634	.	-	.	ID=he.00g004730.m01.exon07-v1.0.a1;Name=he.00g004730.m01.exon07;Parent=he.00g004730.m01-v1.0.a1;
JABWEG010000001.1	GenSAS_63493a1a2e90c-publish	CDS	2088593	2088634	.	-	0	ID=he.00g004730.m01.CDS07-v1.0.a1;Name=he.00g004730.m01.CDS07;Parent=he.00g004730.m01-v1.0.a1;
JABWEG010000001.1	GenSAS_63493a1a2e90c-publish	gene	2089428	2091261	.	+	.	ID=he.00g004740-v1.0.a1;Name=he.00g004740;
JABWEG010000001.1	GenSAS_63493a1a2e90c-publish	mRNA	2089428	2091261	417065.00	+	.	ID=he.00g004740.m01-v1.0.a1;Name=he.00g004740.m01;Parent=he.00g004740-v1.0.a1;
JABWEG010000001.1	GenSAS_63493a1a2e90c-publish	exon	2089428	2089445	.	+	.	ID=he.00g004740.m01.exon01-v1.0.a1;Name=he.00g004740.m01.exon01;Parent=he.00g004740.m01-v1.0.a1;
JABWEG010000001.1	GenSAS_63493a1a2e90c-publish	CDS	2089428	2089445	.	+	0	ID=he.00g004740.m01.CDS01-v1.0.a1;Name=he.00g004740.m01.CDS01;Parent=he.00g004740.m01-v1.0.a1;
JABWEG010000001.1	GenSAS_63493a1a2e90c-publish	exon	2089497	2089661	.	+	.	ID=he.00g004740.m01.exon02-v1.0.a1;Name=he.00g004740.m01.exon02;Parent=he.00g004740.m01-v1.0.a1;
JABWEG010000001.1	GenSAS_63493a1a2e90c-publish	CDS	2089497	2089661	.	+	0	ID=he.00g004740.m01.CDS02-v1.0.a1;Name=he.00g004740.m01.CDS02;Parent=he.00g004740.m01-v1.0.a1;
JABWEG010000001.1	GenSAS_63493a1a2e90c-publish	exon	2089715	2089857	.	+	.	ID=he.00g004740.m01.exon03-v1.0.a1;Name=he.00g004740.m01.exon03;Parent=he.00g004740.m01-v1.0.a1;
JABWEG010000001.1	GenSAS_63493a1a2e90c-publish	CDS	2089715	2089857	.	+	0	ID=he.00g004740.m01.CDS03-v1.0.a1;Name=he.00g004740.m01.CDS03;Parent=he.00g004740.m01-v1.0.a1;
JABWEG010000001.1	GenSAS_63493a1a2e90c-publish	exon	2089906	2090044	.	+	.	ID=he.00g004740.m01.exon04-v1.0.a1;Name=he.00g004740.m01.exon04;Parent=he.00g004740.m01-v1.0.a1;
JABWEG010000001.1	GenSAS_63493a1a2e90c-publish	CDS	2089906	2090044	.	+	2	ID=he.00g004740.m01.CDS04-v1.0.a1;Name=he.00g004740.m01.CDS04;Parent=he.00g004740.m01-v1.0.a1;
JABWEG010000001.1	GenSAS_63493a1a2e90c-publish	exon	2090101	2090183	.	+	.	ID=he.00g004740.m01.exon05-v1.0.a1;Name=he.00g004740.m01.exon05;Parent=he.00g004740.m01-v1.0.a1;
JABWEG010000001.1	GenSAS_63493a1a2e90c-publish	CDS	2090101	2090183	.	+	0	ID=he.00g004740.m01.CDS05-v1.0.a1;Name=he.00g004740.m01.CDS05;Parent=he.00g004740.m01-v1.0.a1;
JABWEG010000001.1	GenSAS_63493a1a2e90c-publish	exon	2090234	2091190	.	+	.	ID=he.00g004740.m01.exon06-v1.0.a1;Name=he.00g004740.m01.exon06;Parent=he.00g004740.m01-v1.0.a1;
JABWEG010000001.1	GenSAS_63493a1a2e90c-publish	CDS	2090234	2091190	.	+	2	ID=he.00g004740.m01.CDS06-v1.0.a1;Name=he.00g004740.m01.CDS06;Parent=he.00g004740.m01-v1.0.a1;
JABWEG010000001.1	GenSAS_63493a1a2e90c-publish	exon	2091246	2091261	.	+	.	ID=he.00g004740.m01.exon07-v1.0.a1;Name=he.00g004740.m01.exon07;Parent=he.00g004740.m01-v1.0.a1;
JABWEG010000001.1	GenSAS_63493a1a2e90c-publish	CDS	2091246	2091261	.	+	2	ID=he.00g004740.m01.CDS07-v1.0.a1;Name=he.00g004740.m01.CDS07;Parent=he.00g004740.m01-v1.0.a1;
JABWEG010000001.1	GenSAS_63493a1a2e90c-publish	gene	2105359	2106524	.	+	.	ID=he.00g004750-v1.0.a1;Name=he.00g004750;
JABWEG010000001.1	GenSAS_63493a1a2e90c-publish	mRNA	2105359	2106524	11275.00	+	.	ID=he.00g004750.m01-v1.0.a1;Name=he.00g004750.m01;Parent=he.00g004750-v1.0.a1;
JABWEG010000001.1	GenSAS_63493a1a2e90c-publish	exon	2105359	2105595	.	+	.	ID=he.00g004750.m01.exon01-v1.0.a1;Name=he.00g004750.m01.exon01;Parent=he.00g004750.m01-v1.0.a1;
JABWEG010000001.1	GenSAS_63493a1a2e90c-publish	CDS	2105359	2105595	.	+	0	ID=he.00g004750.m01.CDS01-v1.0.a1;Name=he.00g004750.m01.CDS01;Parent=he.00g004750.m01-v1.0.a1;
JABWEG010000001.1	GenSAS_63493a1a2e90c-publish	exon	2105649	2105828	.	+	.	ID=he.00g004750.m01.exon02-v1.0.a1;Name=he.00g004750.m01.exon02;Parent=he.00g004750.m01-v1.0.a1;
JABWEG010000001.1	GenSAS_63493a1a2e90c-publish	CDS	2105649	2105828	.	+	0	ID=he.00g004750.m01.CDS02-v1.0.a1;Name=he.00g004750.m01.CDS02;Parent=he.00g004750.m01-v1.0.a1;
JABWEG010000001.1	GenSAS_63493a1a2e90c-publish	exon	2105886	2106314	.	+	.	ID=he.00g004750.m01.exon03-v1.0.a1;Name=he.00g004750.m01.exon03;Parent=he.00g004750.m01-v1.0.a1;
JABWEG010000001.1	GenSAS_63493a1a2e90c-publish	CDS	2105886	2106314	.	+	0	ID=he.00g004750.m01.CDS03-v1.0.a1;Name=he.00g004750.m01.CDS03;Parent=he.00g004750.m01-v1.0.a1;
JABWEG010000001.1	GenSAS_63493a1a2e90c-publish	exon	2106364	2106423	.	+	.	ID=he.00g004750.m01.exon04-v1.0.a1;Name=he.00g004750.m01.exon04;Parent=he.00g004750.m01-v1.0.a1;
JABWEG010000001.1	GenSAS_63493a1a2e90c-publish	CDS	2106364	2106423	.	+	0	ID=he.00g004750.m01.CDS04-v1.0.a1;Name=he.00g004750.m01.CDS04;Parent=he.00g004750.m01-v1.0.a1;
JABWEG010000001.1	GenSAS_63493a1a2e90c-publish	exon	2106501	2106524	.	+	.	ID=he.00g004750.m01.exon05-v1.0.a1;Name=he.00g004750.m01.exon05;Parent=he.00g004750.m01-v1.0.a1;
JABWEG010000001.1	GenSAS_63493a1a2e90c-publish	CDS	2106501	2106524	.	+	0	ID=he.00g004750.m01.CDS05-v1.0.a1;Name=he.00g004750.m01.CDS05;Parent=he.00g004750.m01-v1.0.a1;
JABWEG010000001.1	GenSAS_63493a1a2e90c-publish	gene	2111489	2113179	.	-	.	ID=he.00g004760-v1.0.a1;Name=he.00g004760;
JABWEG010000001.1	GenSAS_63493a1a2e90c-publish	mRNA	2111489	2113179	12170.00	-	.	ID=he.00g004760.m01-v1.0.a1;Name=he.00g004760.m01;Parent=he.00g004760-v1.0.a1;
JABWEG010000001.1	GenSAS_63493a1a2e90c-publish	exon	2111489	2111684	.	-	.	ID=he.00g004760.m01.exon01-v1.0.a1;Name=he.00g004760.m01.exon01;Parent=he.00g004760.m01-v1.0.a1;
JABWEG010000001.1	GenSAS_63493a1a2e90c-publish	CDS	2111489	2111684	.	-	2	ID=he.00g004760.m01.CDS01-v1.0.a1;Name=he.00g004760.m01.CDS01;Parent=he.00g004760.m01-v1.0.a1;
JABWEG010000001.1	GenSAS_63493a1a2e90c-publish	exon	2111735	2111766	.	-	.	ID=he.00g004760.m01.exon02-v1.0.a1;Name=he.00g004760.m01.exon02;Parent=he.00g004760.m01-v1.0.a1;
JABWEG010000001.1	GenSAS_63493a1a2e90c-publish	CDS	2111735	2111766	.	-	0	ID=he.00g004760.m01.CDS02-v1.0.a1;Name=he.00g004760.m01.CDS02;Parent=he.00g004760.m01-v1.0.a1;
JABWEG010000001.1	GenSAS_63493a1a2e90c-publish	exon	2111828	2112054	.	-	.	ID=he.00g004760.m01.exon03-v1.0.a1;Name=he.00g004760.m01.exon03;Parent=he.00g004760.m01-v1.0.a1;
JABWEG010000001.1	GenSAS_63493a1a2e90c-publish	CDS	2111828	2112054	.	-	1	ID=he.00g004760.m01.CDS03-v1.0.a1;Name=he.00g004760.m01.CDS03;Parent=he.00g004760.m01-v1.0.a1;
JABWEG010000001.1	GenSAS_63493a1a2e90c-publish	exon	2112120	2112431	.	-	.	ID=he.00g004760.m01.exon04-v1.0.a1;Name=he.00g004760.m01.exon04;Parent=he.00g004760.m01-v1.0.a1;
JABWEG010000001.1	GenSAS_63493a1a2e90c-publish	CDS	2112120	2112431	.	-	1	ID=he.00g004760.m01.CDS04-v1.0.a1;Name=he.00g004760.m01.CDS04;Parent=he.00g004760.m01-v1.0.a1;
JABWEG010000001.1	GenSAS_63493a1a2e90c-publish	exon	2112462	2112549	.	-	.	ID=he.00g004760.m01.exon05-v1.0.a1;Name=he.00g004760.m01.exon05;Parent=he.00g004760.m01-v1.0.a1;
JABWEG010000001.1	GenSAS_63493a1a2e90c-publish	CDS	2112462	2112549	.	-	0	ID=he.00g004760.m01.CDS05-v1.0.a1;Name=he.00g004760.m01.CDS05;Parent=he.00g004760.m01-v1.0.a1;
JABWEG010000001.1	GenSAS_63493a1a2e90c-publish	exon	2112623	2112808	.	-	.	ID=he.00g004760.m01.exon06-v1.0.a1;Name=he.00g004760.m01.exon06;Parent=he.00g004760.m01-v1.0.a1;
JABWEG010000001.1	GenSAS_63493a1a2e90c-publish	CDS	2112623	2112808	.	-	0	ID=he.00g004760.m01.CDS06-v1.0.a1;Name=he.00g004760.m01.CDS06;Parent=he.00g004760.m01-v1.0.a1;
JABWEG010000001.1	GenSAS_63493a1a2e90c-publish	exon	2112859	2112927	.	-	.	ID=he.00g004760.m01.exon07-v1.0.a1;Name=he.00g004760.m01.exon07;Parent=he.00g004760.m01-v1.0.a1;
JABWEG010000001.1	GenSAS_63493a1a2e90c-publish	CDS	2112859	2112927	.	-	0	ID=he.00g004760.m01.CDS07-v1.0.a1;Name=he.00g004760.m01.CDS07;Parent=he.00g004760.m01-v1.0.a1;
JABWEG010000001.1	GenSAS_63493a1a2e90c-publish	exon	2112968	2113023	.	-	.	ID=he.00g004760.m01.exon08-v1.0.a1;Name=he.00g004760.m01.exon08;Parent=he.00g004760.m01-v1.0.a1;
JABWEG010000001.1	GenSAS_63493a1a2e90c-publish	CDS	2112968	2113023	.	-	1	ID=he.00g004760.m01.CDS08-v1.0.a1;Name=he.00g004760.m01.CDS08;Parent=he.00g004760.m01-v1.0.a1;
JABWEG010000001.1	GenSAS_63493a1a2e90c-publish	exon	2113083	2113179	.	-	.	ID=he.00g004760.m01.exon09-v1.0.a1;Name=he.00g004760.m01.exon09;Parent=he.00g004760.m01-v1.0.a1;
JABWEG010000001.1	GenSAS_63493a1a2e90c-publish	CDS	2113083	2113179	.	-	0	ID=he.00g004760.m01.CDS09-v1.0.a1;Name=he.00g004760.m01.CDS09;Parent=he.00g004760.m01-v1.0.a1;
JABWEG010000001.1	GenSAS_63493a1a2e90c-publish	gene	2114445	2115858	.	-	.	ID=he.00g004770-v1.0.a1;Name=he.00g004770;
JABWEG010000001.1	GenSAS_63493a1a2e90c-publish	mRNA	2114445	2115858	14125.00	-	.	ID=he.00g004770.m01-v1.0.a1;Name=he.00g004770.m01;Parent=he.00g004770-v1.0.a1;
JABWEG010000001.1	GenSAS_63493a1a2e90c-publish	exon	2114445	2114561	.	-	.	ID=he.00g004770.m01.exon01-v1.0.a1;Name=he.00g004770.m01.exon01;Parent=he.00g004770.m01-v1.0.a1;
JABWEG010000001.1	GenSAS_63493a1a2e90c-publish	CDS	2114445	2114561	.	-	0	ID=he.00g004770.m01.CDS01-v1.0.a1;Name=he.00g004770.m01.CDS01;Parent=he.00g004770.m01-v1.0.a1;
JABWEG010000001.1	GenSAS_63493a1a2e90c-publish	exon	2114608	2114928	.	-	.	ID=he.00g004770.m01.exon02-v1.0.a1;Name=he.00g004770.m01.exon02;Parent=he.00g004770.m01-v1.0.a1;
JABWEG010000001.1	GenSAS_63493a1a2e90c-publish	CDS	2114608	2114928	.	-	0	ID=he.00g004770.m01.CDS02-v1.0.a1;Name=he.00g004770.m01.CDS02;Parent=he.00g004770.m01-v1.0.a1;
JABWEG010000001.1	GenSAS_63493a1a2e90c-publish	exon	2114988	2115116	.	-	.	ID=he.00g004770.m01.exon03-v1.0.a1;Name=he.00g004770.m01.exon03;Parent=he.00g004770.m01-v1.0.a1;
JABWEG010000001.1	GenSAS_63493a1a2e90c-publish	CDS	2114988	2115116	.	-	0	ID=he.00g004770.m01.CDS03-v1.0.a1;Name=he.00g004770.m01.CDS03;Parent=he.00g004770.m01-v1.0.a1;
JABWEG010000001.1	GenSAS_63493a1a2e90c-publish	exon	2115169	2115273	.	-	.	ID=he.00g004770.m01.exon04-v1.0.a1;Name=he.00g004770.m01.exon04;Parent=he.00g004770.m01-v1.0.a1;
JABWEG010000001.1	GenSAS_63493a1a2e90c-publish	CDS	2115169	2115273	.	-	0	ID=he.00g004770.m01.CDS04-v1.0.a1;Name=he.00g004770.m01.CDS04;Parent=he.00g004770.m01-v1.0.a1;
JABWEG010000001.1	GenSAS_63493a1a2e90c-publish	exon	2115326	2115343	.	-	.	ID=he.00g004770.m01.exon05-v1.0.a1;Name=he.00g004770.m01.exon05;Parent=he.00g004770.m01-v1.0.a1;
JABWEG010000001.1	GenSAS_63493a1a2e90c-publish	CDS	2115326	2115343	.	-	0	ID=he.00g004770.m01.CDS05-v1.0.a1;Name=he.00g004770.m01.CDS05;Parent=he.00g004770.m01-v1.0.a1;
JABWEG010000001.1	GenSAS_63493a1a2e90c-publish	exon	2115396	2115533	.	-	.	ID=he.00g004770.m01.exon06-v1.0.a1;Name=he.00g004770.m01.exon06;Parent=he.00g004770.m01-v1.0.a1;
JABWEG010000001.1	GenSAS_63493a1a2e90c-publish	CDS	2115396	2115533	.	-	0	ID=he.00g004770.m01.CDS06-v1.0.a1;Name=he.00g004770.m01.CDS06;Parent=he.00g004770.m01-v1.0.a1;
JABWEG010000001.1	GenSAS_63493a1a2e90c-publish	exon	2115592	2115858	.	-	.	ID=he.00g004770.m01.exon07-v1.0.a1;Name=he.00g004770.m01.exon07;Parent=he.00g004770.m01-v1.0.a1;
JABWEG010000001.1	GenSAS_63493a1a2e90c-publish	CDS	2115592	2115858	.	-	0	ID=he.00g004770.m01.CDS07-v1.0.a1;Name=he.00g004770.m01.CDS07;Parent=he.00g004770.m01-v1.0.a1;
JABWEG010000001.1	GenSAS_63493a1a2e90c-publish	gene	2116727	2120724	.	-	.	ID=he.00g004780-v1.0.a1;Name=he.00g004780;
JABWEG010000001.1	GenSAS_63493a1a2e90c-publish	mRNA	2116727	2120724	36575.00	-	.	ID=he.00g004780.m01-v1.0.a1;Name=he.00g004780.m01;Parent=he.00g004780-v1.0.a1;
JABWEG010000001.1	GenSAS_63493a1a2e90c-publish	exon	2116727	2117325	.	-	.	ID=he.00g004780.m01.exon01-v1.0.a1;Name=he.00g004780.m01.exon01;Parent=he.00g004780.m01-v1.0.a1;
JABWEG010000001.1	GenSAS_63493a1a2e90c-publish	CDS	2116727	2117325	.	-	1	ID=he.00g004780.m01.CDS01-v1.0.a1;Name=he.00g004780.m01.CDS01;Parent=he.00g004780.m01-v1.0.a1;
JABWEG010000001.1	GenSAS_63493a1a2e90c-publish	exon	2117399	2117638	.	-	.	ID=he.00g004780.m01.exon02-v1.0.a1;Name=he.00g004780.m01.exon02;Parent=he.00g004780.m01-v1.0.a1;
JABWEG010000001.1	GenSAS_63493a1a2e90c-publish	CDS	2117399	2117638	.	-	1	ID=he.00g004780.m01.CDS02-v1.0.a1;Name=he.00g004780.m01.CDS02;Parent=he.00g004780.m01-v1.0.a1;
JABWEG010000001.1	GenSAS_63493a1a2e90c-publish	exon	2117712	2117783	.	-	.	ID=he.00g004780.m01.exon03-v1.0.a1;Name=he.00g004780.m01.exon03;Parent=he.00g004780.m01-v1.0.a1;
JABWEG010000001.1	GenSAS_63493a1a2e90c-publish	CDS	2117712	2117783	.	-	1	ID=he.00g004780.m01.CDS03-v1.0.a1;Name=he.00g004780.m01.CDS03;Parent=he.00g004780.m01-v1.0.a1;
JABWEG010000001.1	GenSAS_63493a1a2e90c-publish	exon	2117846	2117967	.	-	.	ID=he.00g004780.m01.exon04-v1.0.a1;Name=he.00g004780.m01.exon04;Parent=he.00g004780.m01-v1.0.a1;
JABWEG010000001.1	GenSAS_63493a1a2e90c-publish	CDS	2117846	2117967	.	-	2	ID=he.00g004780.m01.CDS04-v1.0.a1;Name=he.00g004780.m01.CDS04;Parent=he.00g004780.m01-v1.0.a1;
JABWEG010000001.1	GenSAS_63493a1a2e90c-publish	exon	2118021	2118143	.	-	.	ID=he.00g004780.m01.exon05-v1.0.a1;Name=he.00g004780.m01.exon05;Parent=he.00g004780.m01-v1.0.a1;
JABWEG010000001.1	GenSAS_63493a1a2e90c-publish	CDS	2118021	2118143	.	-	2	ID=he.00g004780.m01.CDS05-v1.0.a1;Name=he.00g004780.m01.CDS05;Parent=he.00g004780.m01-v1.0.a1;
JABWEG010000001.1	GenSAS_63493a1a2e90c-publish	exon	2118201	2118529	.	-	.	ID=he.00g004780.m01.exon06-v1.0.a1;Name=he.00g004780.m01.exon06;Parent=he.00g004780.m01-v1.0.a1;
JABWEG010000001.1	GenSAS_63493a1a2e90c-publish	CDS	2118201	2118529	.	-	0	ID=he.00g004780.m01.CDS06-v1.0.a1;Name=he.00g004780.m01.CDS06;Parent=he.00g004780.m01-v1.0.a1;
JABWEG010000001.1	GenSAS_63493a1a2e90c-publish	exon	2118580	2118939	.	-	.	ID=he.00g004780.m01.exon07-v1.0.a1;Name=he.00g004780.m01.exon07;Parent=he.00g004780.m01-v1.0.a1;
JABWEG010000001.1	GenSAS_63493a1a2e90c-publish	CDS	2118580	2118939	.	-	0	ID=he.00g004780.m01.CDS07-v1.0.a1;Name=he.00g004780.m01.CDS07;Parent=he.00g004780.m01-v1.0.a1;
JABWEG010000001.1	GenSAS_63493a1a2e90c-publish	exon	2119618	2120378	.	-	.	ID=he.00g004780.m01.exon08-v1.0.a1;Name=he.00g004780.m01.exon08;Parent=he.00g004780.m01-v1.0.a1;
JABWEG010000001.1	GenSAS_63493a1a2e90c-publish	CDS	2119618	2120378	.	-	1	ID=he.00g004780.m01.CDS08-v1.0.a1;Name=he.00g004780.m01.CDS08;Parent=he.00g004780.m01-v1.0.a1;
JABWEG010000001.1	GenSAS_63493a1a2e90c-publish	exon	2120436	2120724	.	-	.	ID=he.00g004780.m01.exon09-v1.0.a1;Name=he.00g004780.m01.exon09;Parent=he.00g004780.m01-v1.0.a1;
JABWEG010000001.1	GenSAS_63493a1a2e90c-publish	CDS	2120436	2120724	.	-	0	ID=he.00g004780.m01.CDS09-v1.0.a1;Name=he.00g004780.m01.CDS09;Parent=he.00g004780.m01-v1.0.a1;
JABWEG010000001.1	GenSAS_63493a1a2e90c-publish	gene	2124389	2124726	.	-	.	ID=he.00g004790-v1.0.a1;Name=he.00g004790;
JABWEG010000001.1	GenSAS_63493a1a2e90c-publish	mRNA	2124389	2124726	3365.00	-	.	ID=he.00g004790.m01-v1.0.a1;Name=he.00g004790.m01;Parent=he.00g004790-v1.0.a1;
JABWEG010000001.1	GenSAS_63493a1a2e90c-publish	exon	2124389	2124645	.	-	.	ID=he.00g004790.m01.exon01-v1.0.a1;Name=he.00g004790.m01.exon01;Parent=he.00g004790.m01-v1.0.a1;
JABWEG010000001.1	GenSAS_63493a1a2e90c-publish	CDS	2124389	2124645	.	-	1	ID=he.00g004790.m01.CDS01-v1.0.a1;Name=he.00g004790.m01.CDS01;Parent=he.00g004790.m01-v1.0.a1;
JABWEG010000001.1	GenSAS_63493a1a2e90c-publish	exon	2124696	2124726	.	-	.	ID=he.00g004790.m01.exon02-v1.0.a1;Name=he.00g004790.m01.exon02;Parent=he.00g004790.m01-v1.0.a1;
JABWEG010000001.1	GenSAS_63493a1a2e90c-publish	CDS	2124696	2124726	.	-	0	ID=he.00g004790.m01.CDS02-v1.0.a1;Name=he.00g004790.m01.CDS02;Parent=he.00g004790.m01-v1.0.a1;
JABWEG010000001.1	GenSAS_63493a1a2e90c-publish	gene	2125323	2128969	.	+	.	ID=he.00g004800-v1.0.a1;Name=he.00g004800;
JABWEG010000001.1	GenSAS_63493a1a2e90c-publish	mRNA	2125323	2128969	118125.00	+	.	ID=he.00g004800.m01-v1.0.a1;Name=he.00g004800.m01;Parent=he.00g004800-v1.0.a1;
JABWEG010000001.1	GenSAS_63493a1a2e90c-publish	exon	2125323	2125895	.	+	.	ID=he.00g004800.m01.exon01-v1.0.a1;Name=he.00g004800.m01.exon01;Parent=he.00g004800.m01-v1.0.a1;
JABWEG010000001.1	GenSAS_63493a1a2e90c-publish	CDS	2125323	2125895	.	+	0	ID=he.00g004800.m01.CDS01-v1.0.a1;Name=he.00g004800.m01.CDS01;Parent=he.00g004800.m01-v1.0.a1;
JABWEG010000001.1	GenSAS_63493a1a2e90c-publish	exon	2125951	2126299	.	+	.	ID=he.00g004800.m01.exon02-v1.0.a1;Name=he.00g004800.m01.exon02;Parent=he.00g004800.m01-v1.0.a1;
JABWEG010000001.1	GenSAS_63493a1a2e90c-publish	CDS	2125951	2126299	.	+	0	ID=he.00g004800.m01.CDS02-v1.0.a1;Name=he.00g004800.m01.CDS02;Parent=he.00g004800.m01-v1.0.a1;
JABWEG010000001.1	GenSAS_63493a1a2e90c-publish	exon	2126355	2126389	.	+	.	ID=he.00g004800.m01.exon03-v1.0.a1;Name=he.00g004800.m01.exon03;Parent=he.00g004800.m01-v1.0.a1;
JABWEG010000001.1	GenSAS_63493a1a2e90c-publish	CDS	2126355	2126389	.	+	1	ID=he.00g004800.m01.CDS03-v1.0.a1;Name=he.00g004800.m01.CDS03;Parent=he.00g004800.m01-v1.0.a1;
JABWEG010000001.1	GenSAS_63493a1a2e90c-publish	exon	2126473	2126547	.	+	.	ID=he.00g004800.m01.exon04-v1.0.a1;Name=he.00g004800.m01.exon04;Parent=he.00g004800.m01-v1.0.a1;
JABWEG010000001.1	GenSAS_63493a1a2e90c-publish	CDS	2126473	2126547	.	+	0	ID=he.00g004800.m01.CDS04-v1.0.a1;Name=he.00g004800.m01.CDS04;Parent=he.00g004800.m01-v1.0.a1;
JABWEG010000001.1	GenSAS_63493a1a2e90c-publish	exon	2126599	2126777	.	+	.	ID=he.00g004800.m01.exon05-v1.0.a1;Name=he.00g004800.m01.exon05;Parent=he.00g004800.m01-v1.0.a1;
JABWEG010000001.1	GenSAS_63493a1a2e90c-publish	CDS	2126599	2126777	.	+	0	ID=he.00g004800.m01.CDS05-v1.0.a1;Name=he.00g004800.m01.CDS05;Parent=he.00g004800.m01-v1.0.a1;
JABWEG010000001.1	GenSAS_63493a1a2e90c-publish	exon	2126828	2126993	.	+	.	ID=he.00g004800.m01.exon06-v1.0.a1;Name=he.00g004800.m01.exon06;Parent=he.00g004800.m01-v1.0.a1;
JABWEG010000001.1	GenSAS_63493a1a2e90c-publish	CDS	2126828	2126993	.	+	2	ID=he.00g004800.m01.CDS06-v1.0.a1;Name=he.00g004800.m01.CDS06;Parent=he.00g004800.m01-v1.0.a1;
JABWEG010000001.1	GenSAS_63493a1a2e90c-publish	exon	2127045	2127181	.	+	.	ID=he.00g004800.m01.exon07-v1.0.a1;Name=he.00g004800.m01.exon07;Parent=he.00g004800.m01-v1.0.a1;
JABWEG010000001.1	GenSAS_63493a1a2e90c-publish	CDS	2127045	2127181	.	+	0	ID=he.00g004800.m01.CDS07-v1.0.a1;Name=he.00g004800.m01.CDS07;Parent=he.00g004800.m01-v1.0.a1;
JABWEG010000001.1	GenSAS_63493a1a2e90c-publish	exon	2127241	2127653	.	+	.	ID=he.00g004800.m01.exon08-v1.0.a1;Name=he.00g004800.m01.exon08;Parent=he.00g004800.m01-v1.0.a1;
JABWEG010000001.1	GenSAS_63493a1a2e90c-publish	CDS	2127241	2127653	.	+	2	ID=he.00g004800.m01.CDS08-v1.0.a1;Name=he.00g004800.m01.CDS08;Parent=he.00g004800.m01-v1.0.a1;
JABWEG010000001.1	GenSAS_63493a1a2e90c-publish	exon	2127713	2127913	.	+	.	ID=he.00g004800.m01.exon09-v1.0.a1;Name=he.00g004800.m01.exon09;Parent=he.00g004800.m01-v1.0.a1;
JABWEG010000001.1	GenSAS_63493a1a2e90c-publish	CDS	2127713	2127913	.	+	1	ID=he.00g004800.m01.CDS09-v1.0.a1;Name=he.00g004800.m01.CDS09;Parent=he.00g004800.m01-v1.0.a1;
JABWEG010000001.1	GenSAS_63493a1a2e90c-publish	exon	2127985	2128102	.	+	.	ID=he.00g004800.m01.exon10-v1.0.a1;Name=he.00g004800.m01.exon10;Parent=he.00g004800.m01-v1.0.a1;
JABWEG010000001.1	GenSAS_63493a1a2e90c-publish	CDS	2127985	2128102	.	+	1	ID=he.00g004800.m01.CDS10-v1.0.a1;Name=he.00g004800.m01.CDS10;Parent=he.00g004800.m01-v1.0.a1;
JABWEG010000001.1	GenSAS_63493a1a2e90c-publish	exon	2128150	2128969	.	+	.	ID=he.00g004800.m01.exon11-v1.0.a1;Name=he.00g004800.m01.exon11;Parent=he.00g004800.m01-v1.0.a1;
JABWEG010000001.1	GenSAS_63493a1a2e90c-publish	CDS	2128150	2128969	.	+	2	ID=he.00g004800.m01.CDS11-v1.0.a1;Name=he.00g004800.m01.CDS11;Parent=he.00g004800.m01-v1.0.a1;
JABWEG010000001.1	GenSAS_63493a1a2e90c-publish	gene	2130670	2132291	.	-	.	ID=he.00g004810-v1.0.a1;Name=he.00g004810;
JABWEG010000001.1	GenSAS_63493a1a2e90c-publish	mRNA	2130670	2132291	14080.00	-	.	ID=he.00g004810.m01-v1.0.a1;Name=he.00g004810.m01;Parent=he.00g004810-v1.0.a1;
JABWEG010000001.1	GenSAS_63493a1a2e90c-publish	exon	2130670	2130918	.	-	.	ID=he.00g004810.m01.exon01-v1.0.a1;Name=he.00g004810.m01.exon01;Parent=he.00g004810.m01-v1.0.a1;
JABWEG010000001.1	GenSAS_63493a1a2e90c-publish	CDS	2130670	2130918	.	-	0	ID=he.00g004810.m01.CDS01-v1.0.a1;Name=he.00g004810.m01.CDS01;Parent=he.00g004810.m01-v1.0.a1;
JABWEG010000001.1	GenSAS_63493a1a2e90c-publish	exon	2130996	2131380	.	-	.	ID=he.00g004810.m01.exon02-v1.0.a1;Name=he.00g004810.m01.exon02;Parent=he.00g004810.m01-v1.0.a1;
JABWEG010000001.1	GenSAS_63493a1a2e90c-publish	CDS	2130996	2131380	.	-	2	ID=he.00g004810.m01.CDS02-v1.0.a1;Name=he.00g004810.m01.CDS02;Parent=he.00g004810.m01-v1.0.a1;
JABWEG010000001.1	GenSAS_63493a1a2e90c-publish	exon	2131444	2132291	.	-	.	ID=he.00g004810.m01.exon03-v1.0.a1;Name=he.00g004810.m01.exon03;Parent=he.00g004810.m01-v1.0.a1;
JABWEG010000001.1	GenSAS_63493a1a2e90c-publish	CDS	2131444	2132291	.	-	0	ID=he.00g004810.m01.CDS03-v1.0.a1;Name=he.00g004810.m01.CDS03;Parent=he.00g004810.m01-v1.0.a1;
JABWEG010000001.1	GenSAS_63493a1a2e90c-publish	gene	2133644	2135568	.	+	.	ID=he.00g004820-v1.0.a1;Name=he.00g004820;
JABWEG010000001.1	GenSAS_63493a1a2e90c-publish	mRNA	2133644	2135568	17585.00	+	.	ID=he.00g004820.m01-v1.0.a1;Name=he.00g004820.m01;Parent=he.00g004820-v1.0.a1;
JABWEG010000001.1	GenSAS_63493a1a2e90c-publish	exon	2133644	2134479	.	+	.	ID=he.00g004820.m01.exon01-v1.0.a1;Name=he.00g004820.m01.exon01;Parent=he.00g004820.m01-v1.0.a1;
JABWEG010000001.1	GenSAS_63493a1a2e90c-publish	CDS	2133644	2134479	.	+	0	ID=he.00g004820.m01.CDS01-v1.0.a1;Name=he.00g004820.m01.CDS01;Parent=he.00g004820.m01-v1.0.a1;
JABWEG010000001.1	GenSAS_63493a1a2e90c-publish	exon	2134543	2134765	.	+	.	ID=he.00g004820.m01.exon02-v1.0.a1;Name=he.00g004820.m01.exon02;Parent=he.00g004820.m01-v1.0.a1;
JABWEG010000001.1	GenSAS_63493a1a2e90c-publish	CDS	2134543	2134765	.	+	2	ID=he.00g004820.m01.CDS02-v1.0.a1;Name=he.00g004820.m01.CDS02;Parent=he.00g004820.m01-v1.0.a1;
JABWEG010000001.1	GenSAS_63493a1a2e90c-publish	exon	2134815	2134911	.	+	.	ID=he.00g004820.m01.exon03-v1.0.a1;Name=he.00g004820.m01.exon03;Parent=he.00g004820.m01-v1.0.a1;
JABWEG010000001.1	GenSAS_63493a1a2e90c-publish	CDS	2134815	2134911	.	+	0	ID=he.00g004820.m01.CDS03-v1.0.a1;Name=he.00g004820.m01.CDS03;Parent=he.00g004820.m01-v1.0.a1;
JABWEG010000001.1	GenSAS_63493a1a2e90c-publish	exon	2134958	2135568	.	+	.	ID=he.00g004820.m01.exon04-v1.0.a1;Name=he.00g004820.m01.exon04;Parent=he.00g004820.m01-v1.0.a1;
JABWEG010000001.1	GenSAS_63493a1a2e90c-publish	CDS	2134958	2135568	.	+	1	ID=he.00g004820.m01.CDS04-v1.0.a1;Name=he.00g004820.m01.CDS04;Parent=he.00g004820.m01-v1.0.a1;
JABWEG010000001.1	GenSAS_63493a1a2e90c-publish	gene	2138478	2139130	.	+	.	ID=he.00g004830-v1.0.a1;Name=he.00g004830;
JABWEG010000001.1	GenSAS_63493a1a2e90c-publish	mRNA	2138478	2139130	16675.00	+	.	ID=he.00g004830.m01-v1.0.a1;Name=he.00g004830.m01;Parent=he.00g004830-v1.0.a1;
JABWEG010000001.1	GenSAS_63493a1a2e90c-publish	exon	2138478	2138691	.	+	.	ID=he.00g004830.m01.exon01-v1.0.a1;Name=he.00g004830.m01.exon01;Parent=he.00g004830.m01-v1.0.a1;
JABWEG010000001.1	GenSAS_63493a1a2e90c-publish	CDS	2138478	2138691	.	+	0	ID=he.00g004830.m01.CDS01-v1.0.a1;Name=he.00g004830.m01.CDS01;Parent=he.00g004830.m01-v1.0.a1;
JABWEG010000001.1	GenSAS_63493a1a2e90c-publish	exon	2138715	2139130	.	+	.	ID=he.00g004830.m01.exon02-v1.0.a1;Name=he.00g004830.m01.exon02;Parent=he.00g004830.m01-v1.0.a1;
JABWEG010000001.1	GenSAS_63493a1a2e90c-publish	CDS	2138715	2139130	.	+	1	ID=he.00g004830.m01.CDS02-v1.0.a1;Name=he.00g004830.m01.CDS02;Parent=he.00g004830.m01-v1.0.a1;
JABWEG010000001.1	GenSAS_63493a1a2e90c-publish	gene	2139675	2141237	.	+	.	ID=he.00g004840-v1.0.a1;Name=he.00g004840;
JABWEG010000001.1	GenSAS_63493a1a2e90c-publish	mRNA	2139675	2141237	15615.00	+	.	ID=he.00g004840.m01-v1.0.a1;Name=he.00g004840.m01;Parent=he.00g004840-v1.0.a1;
JABWEG010000001.1	GenSAS_63493a1a2e90c-publish	exon	2139675	2139824	.	+	.	ID=he.00g004840.m01.exon01-v1.0.a1;Name=he.00g004840.m01.exon01;Parent=he.00g004840.m01-v1.0.a1;
JABWEG010000001.1	GenSAS_63493a1a2e90c-publish	CDS	2139675	2139824	.	+	0	ID=he.00g004840.m01.CDS01-v1.0.a1;Name=he.00g004840.m01.CDS01;Parent=he.00g004840.m01-v1.0.a1;
JABWEG010000001.1	GenSAS_63493a1a2e90c-publish	exon	2139890	2140096	.	+	.	ID=he.00g004840.m01.exon02-v1.0.a1;Name=he.00g004840.m01.exon02;Parent=he.00g004840.m01-v1.0.a1;
JABWEG010000001.1	GenSAS_63493a1a2e90c-publish	CDS	2139890	2140096	.	+	0	ID=he.00g004840.m01.CDS02-v1.0.a1;Name=he.00g004840.m01.CDS02;Parent=he.00g004840.m01-v1.0.a1;
JABWEG010000001.1	GenSAS_63493a1a2e90c-publish	exon	2140233	2141237	.	+	.	ID=he.00g004840.m01.exon03-v1.0.a1;Name=he.00g004840.m01.exon03;Parent=he.00g004840.m01-v1.0.a1;
JABWEG010000001.1	GenSAS_63493a1a2e90c-publish	CDS	2140233	2141237	.	+	0	ID=he.00g004840.m01.CDS03-v1.0.a1;Name=he.00g004840.m01.CDS03;Parent=he.00g004840.m01-v1.0.a1;
JABWEG010000001.1	GenSAS_63493a1a2e90c-publish	gene	2148511	2151710	.	-	.	ID=he.00g004850-v1.0.a1;Name=he.00g004850;
JABWEG010000001.1	GenSAS_63493a1a2e90c-publish	mRNA	2148511	2151710	28305.00	-	.	ID=he.00g004850.m01-v1.0.a1;Name=he.00g004850.m01;Parent=he.00g004850-v1.0.a1;
JABWEG010000001.1	GenSAS_63493a1a2e90c-publish	exon	2148511	2148663	.	-	.	ID=he.00g004850.m01.exon01-v1.0.a1;Name=he.00g004850.m01.exon01;Parent=he.00g004850.m01-v1.0.a1;
JABWEG010000001.1	GenSAS_63493a1a2e90c-publish	CDS	2148511	2148663	.	-	0	ID=he.00g004850.m01.CDS01-v1.0.a1;Name=he.00g004850.m01.CDS01;Parent=he.00g004850.m01-v1.0.a1;
JABWEG010000001.1	GenSAS_63493a1a2e90c-publish	exon	2148724	2148984	.	-	.	ID=he.00g004850.m01.exon02-v1.0.a1;Name=he.00g004850.m01.exon02;Parent=he.00g004850.m01-v1.0.a1;
JABWEG010000001.1	GenSAS_63493a1a2e90c-publish	CDS	2148724	2148984	.	-	0	ID=he.00g004850.m01.CDS02-v1.0.a1;Name=he.00g004850.m01.CDS02;Parent=he.00g004850.m01-v1.0.a1;
JABWEG010000001.1	GenSAS_63493a1a2e90c-publish	exon	2149042	2149251	.	-	.	ID=he.00g004850.m01.exon03-v1.0.a1;Name=he.00g004850.m01.exon03;Parent=he.00g004850.m01-v1.0.a1;
JABWEG010000001.1	GenSAS_63493a1a2e90c-publish	CDS	2149042	2149251	.	-	0	ID=he.00g004850.m01.CDS03-v1.0.a1;Name=he.00g004850.m01.CDS03;Parent=he.00g004850.m01-v1.0.a1;
JABWEG010000001.1	GenSAS_63493a1a2e90c-publish	exon	2149299	2149430	.	-	.	ID=he.00g004850.m01.exon04-v1.0.a1;Name=he.00g004850.m01.exon04;Parent=he.00g004850.m01-v1.0.a1;
JABWEG010000001.1	GenSAS_63493a1a2e90c-publish	CDS	2149299	2149430	.	-	0	ID=he.00g004850.m01.CDS04-v1.0.a1;Name=he.00g004850.m01.CDS04;Parent=he.00g004850.m01-v1.0.a1;
JABWEG010000001.1	GenSAS_63493a1a2e90c-publish	exon	2149493	2149851	.	-	.	ID=he.00g004850.m01.exon05-v1.0.a1;Name=he.00g004850.m01.exon05;Parent=he.00g004850.m01-v1.0.a1;
JABWEG010000001.1	GenSAS_63493a1a2e90c-publish	CDS	2149493	2149851	.	-	1	ID=he.00g004850.m01.CDS05-v1.0.a1;Name=he.00g004850.m01.CDS05;Parent=he.00g004850.m01-v1.0.a1;
JABWEG010000001.1	GenSAS_63493a1a2e90c-publish	exon	2149907	2150428	.	-	.	ID=he.00g004850.m01.exon06-v1.0.a1;Name=he.00g004850.m01.exon06;Parent=he.00g004850.m01-v1.0.a1;
JABWEG010000001.1	GenSAS_63493a1a2e90c-publish	CDS	2149907	2150428	.	-	1	ID=he.00g004850.m01.CDS06-v1.0.a1;Name=he.00g004850.m01.CDS06;Parent=he.00g004850.m01-v1.0.a1;
JABWEG010000001.1	GenSAS_63493a1a2e90c-publish	exon	2150477	2150725	.	-	.	ID=he.00g004850.m01.exon07-v1.0.a1;Name=he.00g004850.m01.exon07;Parent=he.00g004850.m01-v1.0.a1;
JABWEG010000001.1	GenSAS_63493a1a2e90c-publish	CDS	2150477	2150725	.	-	1	ID=he.00g004850.m01.CDS07-v1.0.a1;Name=he.00g004850.m01.CDS07;Parent=he.00g004850.m01-v1.0.a1;
JABWEG010000001.1	GenSAS_63493a1a2e90c-publish	exon	2150780	2150888	.	-	.	ID=he.00g004850.m01.exon08-v1.0.a1;Name=he.00g004850.m01.exon08;Parent=he.00g004850.m01-v1.0.a1;
JABWEG010000001.1	GenSAS_63493a1a2e90c-publish	CDS	2150780	2150888	.	-	0	ID=he.00g004850.m01.CDS08-v1.0.a1;Name=he.00g004850.m01.CDS08;Parent=he.00g004850.m01-v1.0.a1;
JABWEG010000001.1	GenSAS_63493a1a2e90c-publish	exon	2150941	2151399	.	-	.	ID=he.00g004850.m01.exon09-v1.0.a1;Name=he.00g004850.m01.exon09;Parent=he.00g004850.m01-v1.0.a1;
JABWEG010000001.1	GenSAS_63493a1a2e90c-publish	CDS	2150941	2151399	.	-	0	ID=he.00g004850.m01.CDS09-v1.0.a1;Name=he.00g004850.m01.CDS09;Parent=he.00g004850.m01-v1.0.a1;
JABWEG010000001.1	GenSAS_63493a1a2e90c-publish	exon	2151699	2151710	.	-	.	ID=he.00g004850.m01.exon10-v1.0.a1;Name=he.00g004850.m01.exon10;Parent=he.00g004850.m01-v1.0.a1;
JABWEG010000001.1	GenSAS_63493a1a2e90c-publish	CDS	2151699	2151710	.	-	0	ID=he.00g004850.m01.CDS10-v1.0.a1;Name=he.00g004850.m01.CDS10;Parent=he.00g004850.m01-v1.0.a1;
JABWEG010000001.1	GenSAS_63493a1a2e90c-publish	gene	2152992	2154541	.	+	.	ID=he.00g004860-v1.0.a1;Name=he.00g004860;
JABWEG010000001.1	GenSAS_63493a1a2e90c-publish	mRNA	2152992	2154541	50590.00	+	.	ID=he.00g004860.m01-v1.0.a1;Name=he.00g004860.m01;Parent=he.00g004860-v1.0.a1;
JABWEG010000001.1	GenSAS_63493a1a2e90c-publish	exon	2152992	2153014	.	+	.	ID=he.00g004860.m01.exon01-v1.0.a1;Name=he.00g004860.m01.exon01;Parent=he.00g004860.m01-v1.0.a1;
JABWEG010000001.1	GenSAS_63493a1a2e90c-publish	CDS	2152992	2153014	.	+	0	ID=he.00g004860.m01.CDS01-v1.0.a1;Name=he.00g004860.m01.CDS01;Parent=he.00g004860.m01-v1.0.a1;
JABWEG010000001.1	GenSAS_63493a1a2e90c-publish	exon	2153080	2153120	.	+	.	ID=he.00g004860.m01.exon02-v1.0.a1;Name=he.00g004860.m01.exon02;Parent=he.00g004860.m01-v1.0.a1;
JABWEG010000001.1	GenSAS_63493a1a2e90c-publish	CDS	2153080	2153120	.	+	2	ID=he.00g004860.m01.CDS02-v1.0.a1;Name=he.00g004860.m01.CDS02;Parent=he.00g004860.m01-v1.0.a1;
JABWEG010000001.1	GenSAS_63493a1a2e90c-publish	exon	2153520	2153564	.	+	.	ID=he.00g004860.m01.exon03-v1.0.a1;Name=he.00g004860.m01.exon03;Parent=he.00g004860.m01-v1.0.a1;
JABWEG010000001.1	GenSAS_63493a1a2e90c-publish	CDS	2153520	2153564	.	+	1	ID=he.00g004860.m01.CDS03-v1.0.a1;Name=he.00g004860.m01.CDS03;Parent=he.00g004860.m01-v1.0.a1;
JABWEG010000001.1	GenSAS_63493a1a2e90c-publish	exon	2153622	2153824	.	+	.	ID=he.00g004860.m01.exon04-v1.0.a1;Name=he.00g004860.m01.exon04;Parent=he.00g004860.m01-v1.0.a1;
JABWEG010000001.1	GenSAS_63493a1a2e90c-publish	CDS	2153622	2153824	.	+	1	ID=he.00g004860.m01.CDS04-v1.0.a1;Name=he.00g004860.m01.CDS04;Parent=he.00g004860.m01-v1.0.a1;
JABWEG010000001.1	GenSAS_63493a1a2e90c-publish	exon	2153859	2153993	.	+	.	ID=he.00g004860.m01.exon05-v1.0.a1;Name=he.00g004860.m01.exon05;Parent=he.00g004860.m01-v1.0.a1;
JABWEG010000001.1	GenSAS_63493a1a2e90c-publish	CDS	2153859	2153993	.	+	0	ID=he.00g004860.m01.CDS05-v1.0.a1;Name=he.00g004860.m01.CDS05;Parent=he.00g004860.m01-v1.0.a1;
JABWEG010000001.1	GenSAS_63493a1a2e90c-publish	exon	2154067	2154358	.	+	.	ID=he.00g004860.m01.exon06-v1.0.a1;Name=he.00g004860.m01.exon06;Parent=he.00g004860.m01-v1.0.a1;
JABWEG010000001.1	GenSAS_63493a1a2e90c-publish	CDS	2154067	2154358	.	+	0	ID=he.00g004860.m01.CDS06-v1.0.a1;Name=he.00g004860.m01.CDS06;Parent=he.00g004860.m01-v1.0.a1;
JABWEG010000001.1	GenSAS_63493a1a2e90c-publish	exon	2154408	2154541	.	+	.	ID=he.00g004860.m01.exon07-v1.0.a1;Name=he.00g004860.m01.exon07;Parent=he.00g004860.m01-v1.0.a1;
JABWEG010000001.1	GenSAS_63493a1a2e90c-publish	CDS	2154408	2154541	.	+	1	ID=he.00g004860.m01.CDS07-v1.0.a1;Name=he.00g004860.m01.CDS07;Parent=he.00g004860.m01-v1.0.a1;
JABWEG010000001.1	GenSAS_63493a1a2e90c-publish	gene	2166460	2167515	.	-	.	ID=he.00g004870-v1.0.a1;Name=he.00g004870;
JABWEG010000001.1	GenSAS_63493a1a2e90c-publish	mRNA	2166460	2167515	10545.00	-	.	ID=he.00g004870.m01-v1.0.a1;Name=he.00g004870.m01;Parent=he.00g004870-v1.0.a1;
JABWEG010000001.1	GenSAS_63493a1a2e90c-publish	exon	2166460	2167111	.	-	.	ID=he.00g004870.m01.exon01-v1.0.a1;Name=he.00g004870.m01.exon01;Parent=he.00g004870.m01-v1.0.a1;
JABWEG010000001.1	GenSAS_63493a1a2e90c-publish	CDS	2166460	2167111	.	-	2	ID=he.00g004870.m01.CDS01-v1.0.a1;Name=he.00g004870.m01.CDS01;Parent=he.00g004870.m01-v1.0.a1;
JABWEG010000001.1	GenSAS_63493a1a2e90c-publish	exon	2167168	2167276	.	-	.	ID=he.00g004870.m01.exon02-v1.0.a1;Name=he.00g004870.m01.exon02;Parent=he.00g004870.m01-v1.0.a1;
JABWEG010000001.1	GenSAS_63493a1a2e90c-publish	CDS	2167168	2167276	.	-	1	ID=he.00g004870.m01.CDS02-v1.0.a1;Name=he.00g004870.m01.CDS02;Parent=he.00g004870.m01-v1.0.a1;
JABWEG010000001.1	GenSAS_63493a1a2e90c-publish	exon	2167324	2167416	.	-	.	ID=he.00g004870.m01.exon03-v1.0.a1;Name=he.00g004870.m01.exon03;Parent=he.00g004870.m01-v1.0.a1;
JABWEG010000001.1	GenSAS_63493a1a2e90c-publish	CDS	2167324	2167416	.	-	1	ID=he.00g004870.m01.CDS03-v1.0.a1;Name=he.00g004870.m01.CDS03;Parent=he.00g004870.m01-v1.0.a1;
JABWEG010000001.1	GenSAS_63493a1a2e90c-publish	exon	2167473	2167515	.	-	.	ID=he.00g004870.m01.exon04-v1.0.a1;Name=he.00g004870.m01.exon04;Parent=he.00g004870.m01-v1.0.a1;
JABWEG010000001.1	GenSAS_63493a1a2e90c-publish	CDS	2167473	2167515	.	-	0	ID=he.00g004870.m01.CDS04-v1.0.a1;Name=he.00g004870.m01.CDS04;Parent=he.00g004870.m01-v1.0.a1;
JABWEG010000001.1	GenSAS_63493a1a2e90c-publish	gene	2168993	2174504	.	+	.	ID=he.00g004880-v1.0.a1;Name=he.00g004880;
JABWEG010000001.1	GenSAS_63493a1a2e90c-publish	mRNA	2168993	2174504	3256170.00	+	.	ID=he.00g004880.m01-v1.0.a1;Name=he.00g004880.m01;Parent=he.00g004880-v1.0.a1;
JABWEG010000001.1	GenSAS_63493a1a2e90c-publish	exon	2168993	2169009	.	+	.	ID=he.00g004880.m01.exon01-v1.0.a1;Name=he.00g004880.m01.exon01;Parent=he.00g004880.m01-v1.0.a1;
JABWEG010000001.1	GenSAS_63493a1a2e90c-publish	CDS	2168993	2169009	.	+	0	ID=he.00g004880.m01.CDS01-v1.0.a1;Name=he.00g004880.m01.CDS01;Parent=he.00g004880.m01-v1.0.a1;
JABWEG010000001.1	GenSAS_63493a1a2e90c-publish	exon	2169066	2169461	.	+	.	ID=he.00g004880.m01.exon02-v1.0.a1;Name=he.00g004880.m01.exon02;Parent=he.00g004880.m01-v1.0.a1;
JABWEG010000001.1	GenSAS_63493a1a2e90c-publish	CDS	2169066	2169461	.	+	2	ID=he.00g004880.m01.CDS02-v1.0.a1;Name=he.00g004880.m01.CDS02;Parent=he.00g004880.m01-v1.0.a1;
JABWEG010000001.1	GenSAS_63493a1a2e90c-publish	exon	2169511	2169650	.	+	.	ID=he.00g004880.m01.exon03-v1.0.a1;Name=he.00g004880.m01.exon03;Parent=he.00g004880.m01-v1.0.a1;
JABWEG010000001.1	GenSAS_63493a1a2e90c-publish	CDS	2169511	2169650	.	+	2	ID=he.00g004880.m01.CDS03-v1.0.a1;Name=he.00g004880.m01.CDS03;Parent=he.00g004880.m01-v1.0.a1;
JABWEG010000001.1	GenSAS_63493a1a2e90c-publish	exon	2169700	2170598	.	+	.	ID=he.00g004880.m01.exon04-v1.0.a1;Name=he.00g004880.m01.exon04;Parent=he.00g004880.m01-v1.0.a1;
JABWEG010000001.1	GenSAS_63493a1a2e90c-publish	CDS	2169700	2170598	.	+	1	ID=he.00g004880.m01.CDS04-v1.0.a1;Name=he.00g004880.m01.CDS04;Parent=he.00g004880.m01-v1.0.a1;
JABWEG010000001.1	GenSAS_63493a1a2e90c-publish	exon	2170638	2170662	.	+	.	ID=he.00g004880.m01.exon05-v1.0.a1;Name=he.00g004880.m01.exon05;Parent=he.00g004880.m01-v1.0.a1;
JABWEG010000001.1	GenSAS_63493a1a2e90c-publish	CDS	2170638	2170662	.	+	0	ID=he.00g004880.m01.CDS05-v1.0.a1;Name=he.00g004880.m01.CDS05;Parent=he.00g004880.m01-v1.0.a1;
JABWEG010000001.1	GenSAS_63493a1a2e90c-publish	exon	2170719	2170956	.	+	.	ID=he.00g004880.m01.exon06-v1.0.a1;Name=he.00g004880.m01.exon06;Parent=he.00g004880.m01-v1.0.a1;
JABWEG010000001.1	GenSAS_63493a1a2e90c-publish	CDS	2170719	2170956	.	+	1	ID=he.00g004880.m01.CDS06-v1.0.a1;Name=he.00g004880.m01.CDS06;Parent=he.00g004880.m01-v1.0.a1;
JABWEG010000001.1	GenSAS_63493a1a2e90c-publish	exon	2171007	2173745	.	+	.	ID=he.00g004880.m01.exon07-v1.0.a1;Name=he.00g004880.m01.exon07;Parent=he.00g004880.m01-v1.0.a1;
JABWEG010000001.1	GenSAS_63493a1a2e90c-publish	CDS	2171007	2173745	.	+	2	ID=he.00g004880.m01.CDS07-v1.0.a1;Name=he.00g004880.m01.CDS07;Parent=he.00g004880.m01-v1.0.a1;
JABWEG010000001.1	GenSAS_63493a1a2e90c-publish	exon	2173805	2173976	.	+	.	ID=he.00g004880.m01.exon08-v1.0.a1;Name=he.00g004880.m01.exon08;Parent=he.00g004880.m01-v1.0.a1;
JABWEG010000001.1	GenSAS_63493a1a2e90c-publish	CDS	2173805	2173976	.	+	2	ID=he.00g004880.m01.CDS08-v1.0.a1;Name=he.00g004880.m01.CDS08;Parent=he.00g004880.m01-v1.0.a1;
JABWEG010000001.1	GenSAS_63493a1a2e90c-publish	exon	2174037	2174504	.	+	.	ID=he.00g004880.m01.exon09-v1.0.a1;Name=he.00g004880.m01.exon09;Parent=he.00g004880.m01-v1.0.a1;
JABWEG010000001.1	GenSAS_63493a1a2e90c-publish	CDS	2174037	2174504	.	+	0	ID=he.00g004880.m01.CDS09-v1.0.a1;Name=he.00g004880.m01.CDS09;Parent=he.00g004880.m01-v1.0.a1;
JABWEG010000001.1	GenSAS_63493a1a2e90c-publish	gene	2174982	2177545	.	+	.	ID=he.00g004890-v1.0.a1;Name=he.00g004890;
JABWEG010000001.1	GenSAS_63493a1a2e90c-publish	mRNA	2174982	2177545	163645.00	+	.	ID=he.00g004890.m01-v1.0.a1;Name=he.00g004890.m01;Parent=he.00g004890-v1.0.a1;
JABWEG010000001.1	GenSAS_63493a1a2e90c-publish	exon	2174982	2175073	.	+	.	ID=he.00g004890.m01.exon01-v1.0.a1;Name=he.00g004890.m01.exon01;Parent=he.00g004890.m01-v1.0.a1;
JABWEG010000001.1	GenSAS_63493a1a2e90c-publish	CDS	2174982	2175073	.	+	0	ID=he.00g004890.m01.CDS01-v1.0.a1;Name=he.00g004890.m01.CDS01;Parent=he.00g004890.m01-v1.0.a1;
JABWEG010000001.1	GenSAS_63493a1a2e90c-publish	exon	2175124	2175255	.	+	.	ID=he.00g004890.m01.exon02-v1.0.a1;Name=he.00g004890.m01.exon02;Parent=he.00g004890.m01-v1.0.a1;
JABWEG010000001.1	GenSAS_63493a1a2e90c-publish	CDS	2175124	2175255	.	+	2	ID=he.00g004890.m01.CDS02-v1.0.a1;Name=he.00g004890.m01.CDS02;Parent=he.00g004890.m01-v1.0.a1;
JABWEG010000001.1	GenSAS_63493a1a2e90c-publish	exon	2175305	2175383	.	+	.	ID=he.00g004890.m01.exon03-v1.0.a1;Name=he.00g004890.m01.exon03;Parent=he.00g004890.m01-v1.0.a1;
JABWEG010000001.1	GenSAS_63493a1a2e90c-publish	CDS	2175305	2175383	.	+	2	ID=he.00g004890.m01.CDS03-v1.0.a1;Name=he.00g004890.m01.CDS03;Parent=he.00g004890.m01-v1.0.a1;
JABWEG010000001.1	GenSAS_63493a1a2e90c-publish	exon	2175436	2176242	.	+	.	ID=he.00g004890.m01.exon04-v1.0.a1;Name=he.00g004890.m01.exon04;Parent=he.00g004890.m01-v1.0.a1;
JABWEG010000001.1	GenSAS_63493a1a2e90c-publish	CDS	2175436	2176242	.	+	0	ID=he.00g004890.m01.CDS04-v1.0.a1;Name=he.00g004890.m01.CDS04;Parent=he.00g004890.m01-v1.0.a1;
JABWEG010000001.1	GenSAS_63493a1a2e90c-publish	exon	2176298	2176477	.	+	.	ID=he.00g004890.m01.exon05-v1.0.a1;Name=he.00g004890.m01.exon05;Parent=he.00g004890.m01-v1.0.a1;
JABWEG010000001.1	GenSAS_63493a1a2e90c-publish	CDS	2176298	2176477	.	+	0	ID=he.00g004890.m01.CDS05-v1.0.a1;Name=he.00g004890.m01.CDS05;Parent=he.00g004890.m01-v1.0.a1;
JABWEG010000001.1	GenSAS_63493a1a2e90c-publish	exon	2176535	2177545	.	+	.	ID=he.00g004890.m01.exon06-v1.0.a1;Name=he.00g004890.m01.exon06;Parent=he.00g004890.m01-v1.0.a1;
JABWEG010000001.1	GenSAS_63493a1a2e90c-publish	CDS	2176535	2177545	.	+	0	ID=he.00g004890.m01.CDS06-v1.0.a1;Name=he.00g004890.m01.CDS06;Parent=he.00g004890.m01-v1.0.a1;
JABWEG010000001.1	GenSAS_63493a1a2e90c-publish	gene	2178439	2181279	.	-	.	ID=he.00g004900-v1.0.a1;Name=he.00g004900;
JABWEG010000001.1	GenSAS_63493a1a2e90c-publish	mRNA	2178439	2181279	28395.00	-	.	ID=he.00g004900.m01-v1.0.a1;Name=he.00g004900.m01;Parent=he.00g004900-v1.0.a1;
JABWEG010000001.1	GenSAS_63493a1a2e90c-publish	exon	2178439	2180275	.	-	.	ID=he.00g004900.m01.exon01-v1.0.a1;Name=he.00g004900.m01.exon01;Parent=he.00g004900.m01-v1.0.a1;
JABWEG010000001.1	GenSAS_63493a1a2e90c-publish	CDS	2178439	2180275	.	-	2	ID=he.00g004900.m01.CDS01-v1.0.a1;Name=he.00g004900.m01.CDS01;Parent=he.00g004900.m01-v1.0.a1;
JABWEG010000001.1	GenSAS_63493a1a2e90c-publish	exon	2180326	2180420	.	-	.	ID=he.00g004900.m01.exon02-v1.0.a1;Name=he.00g004900.m01.exon02;Parent=he.00g004900.m01-v1.0.a1;
JABWEG010000001.1	GenSAS_63493a1a2e90c-publish	CDS	2180326	2180420	.	-	0	ID=he.00g004900.m01.CDS02-v1.0.a1;Name=he.00g004900.m01.CDS02;Parent=he.00g004900.m01-v1.0.a1;
JABWEG010000001.1	GenSAS_63493a1a2e90c-publish	exon	2180477	2180965	.	-	.	ID=he.00g004900.m01.exon03-v1.0.a1;Name=he.00g004900.m01.exon03;Parent=he.00g004900.m01-v1.0.a1;
JABWEG010000001.1	GenSAS_63493a1a2e90c-publish	CDS	2180477	2180965	.	-	0	ID=he.00g004900.m01.CDS03-v1.0.a1;Name=he.00g004900.m01.CDS03;Parent=he.00g004900.m01-v1.0.a1;
JABWEG010000001.1	GenSAS_63493a1a2e90c-publish	exon	2181029	2181168	.	-	.	ID=he.00g004900.m01.exon04-v1.0.a1;Name=he.00g004900.m01.exon04;Parent=he.00g004900.m01-v1.0.a1;
JABWEG010000001.1	GenSAS_63493a1a2e90c-publish	CDS	2181029	2181168	.	-	1	ID=he.00g004900.m01.CDS04-v1.0.a1;Name=he.00g004900.m01.CDS04;Parent=he.00g004900.m01-v1.0.a1;
JABWEG010000001.1	GenSAS_63493a1a2e90c-publish	exon	2181231	2181279	.	-	.	ID=he.00g004900.m01.exon05-v1.0.a1;Name=he.00g004900.m01.exon05;Parent=he.00g004900.m01-v1.0.a1;
JABWEG010000001.1	GenSAS_63493a1a2e90c-publish	CDS	2181231	2181279	.	-	0	ID=he.00g004900.m01.CDS05-v1.0.a1;Name=he.00g004900.m01.CDS05;Parent=he.00g004900.m01-v1.0.a1;
JABWEG010000001.1	GenSAS_63493a1a2e90c-publish	gene	2182114	2183863	.	+	.	ID=he.00g004910-v1.0.a1;Name=he.00g004910;
JABWEG010000001.1	GenSAS_63493a1a2e90c-publish	mRNA	2182114	2183863	1158265.00	+	.	ID=he.00g004910.m01-v1.0.a1;Name=he.00g004910.m01;Parent=he.00g004910-v1.0.a1;
JABWEG010000001.1	GenSAS_63493a1a2e90c-publish	exon	2182114	2182332	.	+	.	ID=he.00g004910.m01.exon01-v1.0.a1;Name=he.00g004910.m01.exon01;Parent=he.00g004910.m01-v1.0.a1;
JABWEG010000001.1	GenSAS_63493a1a2e90c-publish	CDS	2182114	2182332	.	+	0	ID=he.00g004910.m01.CDS01-v1.0.a1;Name=he.00g004910.m01.CDS01;Parent=he.00g004910.m01-v1.0.a1;
JABWEG010000001.1	GenSAS_63493a1a2e90c-publish	exon	2182383	2182486	.	+	.	ID=he.00g004910.m01.exon02-v1.0.a1;Name=he.00g004910.m01.exon02;Parent=he.00g004910.m01-v1.0.a1;
JABWEG010000001.1	GenSAS_63493a1a2e90c-publish	CDS	2182383	2182486	.	+	0	ID=he.00g004910.m01.CDS02-v1.0.a1;Name=he.00g004910.m01.CDS02;Parent=he.00g004910.m01-v1.0.a1;
JABWEG010000001.1	GenSAS_63493a1a2e90c-publish	exon	2182535	2182752	.	+	.	ID=he.00g004910.m01.exon03-v1.0.a1;Name=he.00g004910.m01.exon03;Parent=he.00g004910.m01-v1.0.a1;
JABWEG010000001.1	GenSAS_63493a1a2e90c-publish	CDS	2182535	2182752	.	+	2	ID=he.00g004910.m01.CDS03-v1.0.a1;Name=he.00g004910.m01.CDS03;Parent=he.00g004910.m01-v1.0.a1;
JABWEG010000001.1	GenSAS_63493a1a2e90c-publish	exon	2182809	2182866	.	+	.	ID=he.00g004910.m01.exon04-v1.0.a1;Name=he.00g004910.m01.exon04;Parent=he.00g004910.m01-v1.0.a1;
JABWEG010000001.1	GenSAS_63493a1a2e90c-publish	CDS	2182809	2182866	.	+	1	ID=he.00g004910.m01.CDS04-v1.0.a1;Name=he.00g004910.m01.CDS04;Parent=he.00g004910.m01-v1.0.a1;
JABWEG010000001.1	GenSAS_63493a1a2e90c-publish	exon	2182921	2183007	.	+	.	ID=he.00g004910.m01.exon05-v1.0.a1;Name=he.00g004910.m01.exon05;Parent=he.00g004910.m01-v1.0.a1;
JABWEG010000001.1	GenSAS_63493a1a2e90c-publish	CDS	2182921	2183007	.	+	2	ID=he.00g004910.m01.CDS05-v1.0.a1;Name=he.00g004910.m01.CDS05;Parent=he.00g004910.m01-v1.0.a1;
JABWEG010000001.1	GenSAS_63493a1a2e90c-publish	exon	2183064	2183220	.	+	.	ID=he.00g004910.m01.exon06-v1.0.a1;Name=he.00g004910.m01.exon06;Parent=he.00g004910.m01-v1.0.a1;
JABWEG010000001.1	GenSAS_63493a1a2e90c-publish	CDS	2183064	2183220	.	+	2	ID=he.00g004910.m01.CDS06-v1.0.a1;Name=he.00g004910.m01.CDS06;Parent=he.00g004910.m01-v1.0.a1;
JABWEG010000001.1	GenSAS_63493a1a2e90c-publish	exon	2183279	2183863	.	+	.	ID=he.00g004910.m01.exon07-v1.0.a1;Name=he.00g004910.m01.exon07;Parent=he.00g004910.m01-v1.0.a1;
JABWEG010000001.1	GenSAS_63493a1a2e90c-publish	CDS	2183279	2183863	.	+	0	ID=he.00g004910.m01.CDS07-v1.0.a1;Name=he.00g004910.m01.CDS07;Parent=he.00g004910.m01-v1.0.a1;
JABWEG010000001.1	GenSAS_63493a1a2e90c-publish	gene	2184589	2186627	.	+	.	ID=he.00g004920-v1.0.a1;Name=he.00g004920;
JABWEG010000001.1	GenSAS_63493a1a2e90c-publish	mRNA	2184589	2186627	20135.00	+	.	ID=he.00g004920.m01-v1.0.a1;Name=he.00g004920.m01;Parent=he.00g004920-v1.0.a1;
JABWEG010000001.1	GenSAS_63493a1a2e90c-publish	exon	2184589	2184628	.	+	.	ID=he.00g004920.m01.exon01-v1.0.a1;Name=he.00g004920.m01.exon01;Parent=he.00g004920.m01-v1.0.a1;
JABWEG010000001.1	GenSAS_63493a1a2e90c-publish	CDS	2184589	2184628	.	+	0	ID=he.00g004920.m01.CDS01-v1.0.a1;Name=he.00g004920.m01.CDS01;Parent=he.00g004920.m01-v1.0.a1;
JABWEG010000001.1	GenSAS_63493a1a2e90c-publish	exon	2184699	2184782	.	+	.	ID=he.00g004920.m01.exon02-v1.0.a1;Name=he.00g004920.m01.exon02;Parent=he.00g004920.m01-v1.0.a1;
JABWEG010000001.1	GenSAS_63493a1a2e90c-publish	CDS	2184699	2184782	.	+	1	ID=he.00g004920.m01.CDS02-v1.0.a1;Name=he.00g004920.m01.CDS02;Parent=he.00g004920.m01-v1.0.a1;
JABWEG010000001.1	GenSAS_63493a1a2e90c-publish	exon	2184833	2184909	.	+	.	ID=he.00g004920.m01.exon03-v1.0.a1;Name=he.00g004920.m01.exon03;Parent=he.00g004920.m01-v1.0.a1;
JABWEG010000001.1	GenSAS_63493a1a2e90c-publish	CDS	2184833	2184909	.	+	1	ID=he.00g004920.m01.CDS03-v1.0.a1;Name=he.00g004920.m01.CDS03;Parent=he.00g004920.m01-v1.0.a1;
JABWEG010000001.1	GenSAS_63493a1a2e90c-publish	exon	2184965	2185035	.	+	.	ID=he.00g004920.m01.exon04-v1.0.a1;Name=he.00g004920.m01.exon04;Parent=he.00g004920.m01-v1.0.a1;
JABWEG010000001.1	GenSAS_63493a1a2e90c-publish	CDS	2184965	2185035	.	+	0	ID=he.00g004920.m01.CDS04-v1.0.a1;Name=he.00g004920.m01.CDS04;Parent=he.00g004920.m01-v1.0.a1;
JABWEG010000001.1	GenSAS_63493a1a2e90c-publish	exon	2185085	2185205	.	+	.	ID=he.00g004920.m01.exon05-v1.0.a1;Name=he.00g004920.m01.exon05;Parent=he.00g004920.m01-v1.0.a1;
JABWEG010000001.1	GenSAS_63493a1a2e90c-publish	CDS	2185085	2185205	.	+	2	ID=he.00g004920.m01.CDS05-v1.0.a1;Name=he.00g004920.m01.CDS05;Parent=he.00g004920.m01-v1.0.a1;
JABWEG010000001.1	GenSAS_63493a1a2e90c-publish	exon	2185261	2185460	.	+	.	ID=he.00g004920.m01.exon06-v1.0.a1;Name=he.00g004920.m01.exon06;Parent=he.00g004920.m01-v1.0.a1;
JABWEG010000001.1	GenSAS_63493a1a2e90c-publish	CDS	2185261	2185460	.	+	0	ID=he.00g004920.m01.CDS06-v1.0.a1;Name=he.00g004920.m01.CDS06;Parent=he.00g004920.m01-v1.0.a1;
JABWEG010000001.1	GenSAS_63493a1a2e90c-publish	exon	2185509	2185809	.	+	.	ID=he.00g004920.m01.exon07-v1.0.a1;Name=he.00g004920.m01.exon07;Parent=he.00g004920.m01-v1.0.a1;
JABWEG010000001.1	GenSAS_63493a1a2e90c-publish	CDS	2185509	2185809	.	+	2	ID=he.00g004920.m01.CDS07-v1.0.a1;Name=he.00g004920.m01.CDS07;Parent=he.00g004920.m01-v1.0.a1;
JABWEG010000001.1	GenSAS_63493a1a2e90c-publish	exon	2185869	2186627	.	+	.	ID=he.00g004920.m01.exon08-v1.0.a1;Name=he.00g004920.m01.exon08;Parent=he.00g004920.m01-v1.0.a1;
JABWEG010000001.1	GenSAS_63493a1a2e90c-publish	CDS	2185869	2186627	.	+	0	ID=he.00g004920.m01.CDS08-v1.0.a1;Name=he.00g004920.m01.CDS08;Parent=he.00g004920.m01-v1.0.a1;
JABWEG010000001.1	GenSAS_63493a1a2e90c-publish	gene	2187497	2189900	.	+	.	ID=he.00g004930-v1.0.a1;Name=he.00g004930;
JABWEG010000001.1	GenSAS_63493a1a2e90c-publish	mRNA	2187497	2189900	24025.00	+	.	ID=he.00g004930.m01-v1.0.a1;Name=he.00g004930.m01;Parent=he.00g004930-v1.0.a1;
JABWEG010000001.1	GenSAS_63493a1a2e90c-publish	exon	2187497	2187893	.	+	.	ID=he.00g004930.m01.exon01-v1.0.a1;Name=he.00g004930.m01.exon01;Parent=he.00g004930.m01-v1.0.a1;
JABWEG010000001.1	GenSAS_63493a1a2e90c-publish	CDS	2187497	2187893	.	+	0	ID=he.00g004930.m01.CDS01-v1.0.a1;Name=he.00g004930.m01.CDS01;Parent=he.00g004930.m01-v1.0.a1;
JABWEG010000001.1	GenSAS_63493a1a2e90c-publish	exon	2187943	2188026	.	+	.	ID=he.00g004930.m01.exon02-v1.0.a1;Name=he.00g004930.m01.exon02;Parent=he.00g004930.m01-v1.0.a1;
JABWEG010000001.1	GenSAS_63493a1a2e90c-publish	CDS	2187943	2188026	.	+	1	ID=he.00g004930.m01.CDS02-v1.0.a1;Name=he.00g004930.m01.CDS02;Parent=he.00g004930.m01-v1.0.a1;
JABWEG010000001.1	GenSAS_63493a1a2e90c-publish	exon	2188078	2188154	.	+	.	ID=he.00g004930.m01.exon03-v1.0.a1;Name=he.00g004930.m01.exon03;Parent=he.00g004930.m01-v1.0.a1;
JABWEG010000001.1	GenSAS_63493a1a2e90c-publish	CDS	2188078	2188154	.	+	1	ID=he.00g004930.m01.CDS03-v1.0.a1;Name=he.00g004930.m01.CDS03;Parent=he.00g004930.m01-v1.0.a1;
JABWEG010000001.1	GenSAS_63493a1a2e90c-publish	exon	2188218	2188288	.	+	.	ID=he.00g004930.m01.exon04-v1.0.a1;Name=he.00g004930.m01.exon04;Parent=he.00g004930.m01-v1.0.a1;
JABWEG010000001.1	GenSAS_63493a1a2e90c-publish	CDS	2188218	2188288	.	+	0	ID=he.00g004930.m01.CDS04-v1.0.a1;Name=he.00g004930.m01.CDS04;Parent=he.00g004930.m01-v1.0.a1;
JABWEG010000001.1	GenSAS_63493a1a2e90c-publish	exon	2188346	2188466	.	+	.	ID=he.00g004930.m01.exon05-v1.0.a1;Name=he.00g004930.m01.exon05;Parent=he.00g004930.m01-v1.0.a1;
JABWEG010000001.1	GenSAS_63493a1a2e90c-publish	CDS	2188346	2188466	.	+	2	ID=he.00g004930.m01.CDS05-v1.0.a1;Name=he.00g004930.m01.CDS05;Parent=he.00g004930.m01-v1.0.a1;
JABWEG010000001.1	GenSAS_63493a1a2e90c-publish	exon	2188526	2189047	.	+	.	ID=he.00g004930.m01.exon06-v1.0.a1;Name=he.00g004930.m01.exon06;Parent=he.00g004930.m01-v1.0.a1;
JABWEG010000001.1	GenSAS_63493a1a2e90c-publish	CDS	2188526	2189047	.	+	0	ID=he.00g004930.m01.CDS06-v1.0.a1;Name=he.00g004930.m01.CDS06;Parent=he.00g004930.m01-v1.0.a1;
JABWEG010000001.1	GenSAS_63493a1a2e90c-publish	exon	2189103	2189900	.	+	.	ID=he.00g004930.m01.exon07-v1.0.a1;Name=he.00g004930.m01.exon07;Parent=he.00g004930.m01-v1.0.a1;
JABWEG010000001.1	GenSAS_63493a1a2e90c-publish	CDS	2189103	2189900	.	+	0	ID=he.00g004930.m01.CDS07-v1.0.a1;Name=he.00g004930.m01.CDS07;Parent=he.00g004930.m01-v1.0.a1;
JABWEG010000001.1	GenSAS_63493a1a2e90c-publish	gene	2193925	2194635	.	+	.	ID=he.00g004940-v1.0.a1;Name=he.00g004940;
JABWEG010000001.1	GenSAS_63493a1a2e90c-publish	mRNA	2193925	2194635	7095.00	+	.	ID=he.00g004940.m01-v1.0.a1;Name=he.00g004940.m01;Parent=he.00g004940-v1.0.a1;
JABWEG010000001.1	GenSAS_63493a1a2e90c-publish	exon	2193925	2194018	.	+	.	ID=he.00g004940.m01.exon01-v1.0.a1;Name=he.00g004940.m01.exon01;Parent=he.00g004940.m01-v1.0.a1;
JABWEG010000001.1	GenSAS_63493a1a2e90c-publish	CDS	2193925	2194018	.	+	0	ID=he.00g004940.m01.CDS01-v1.0.a1;Name=he.00g004940.m01.CDS01;Parent=he.00g004940.m01-v1.0.a1;
JABWEG010000001.1	GenSAS_63493a1a2e90c-publish	exon	2194084	2194253	.	+	.	ID=he.00g004940.m01.exon02-v1.0.a1;Name=he.00g004940.m01.exon02;Parent=he.00g004940.m01-v1.0.a1;
JABWEG010000001.1	GenSAS_63493a1a2e90c-publish	CDS	2194084	2194253	.	+	1	ID=he.00g004940.m01.CDS02-v1.0.a1;Name=he.00g004940.m01.CDS02;Parent=he.00g004940.m01-v1.0.a1;
JABWEG010000001.1	GenSAS_63493a1a2e90c-publish	exon	2194307	2194423	.	+	.	ID=he.00g004940.m01.exon03-v1.0.a1;Name=he.00g004940.m01.exon03;Parent=he.00g004940.m01-v1.0.a1;
JABWEG010000001.1	GenSAS_63493a1a2e90c-publish	CDS	2194307	2194423	.	+	0	ID=he.00g004940.m01.CDS03-v1.0.a1;Name=he.00g004940.m01.CDS03;Parent=he.00g004940.m01-v1.0.a1;
JABWEG010000001.1	GenSAS_63493a1a2e90c-publish	exon	2194483	2194635	.	+	.	ID=he.00g004940.m01.exon04-v1.0.a1;Name=he.00g004940.m01.exon04;Parent=he.00g004940.m01-v1.0.a1;
JABWEG010000001.1	GenSAS_63493a1a2e90c-publish	CDS	2194483	2194635	.	+	0	ID=he.00g004940.m01.CDS04-v1.0.a1;Name=he.00g004940.m01.CDS04;Parent=he.00g004940.m01-v1.0.a1;
JABWEG010000001.1	GenSAS_63493a1a2e90c-publish	gene	2195739	2197104	.	+	.	ID=he.00g004950-v1.0.a1;Name=he.00g004950;
JABWEG010000001.1	GenSAS_63493a1a2e90c-publish	mRNA	2195739	2197104	13465.00	+	.	ID=he.00g004950.m01-v1.0.a1;Name=he.00g004950.m01;Parent=he.00g004950-v1.0.a1;
JABWEG010000001.1	GenSAS_63493a1a2e90c-publish	exon	2195739	2195812	.	+	.	ID=he.00g004950.m01.exon01-v1.0.a1;Name=he.00g004950.m01.exon01;Parent=he.00g004950.m01-v1.0.a1;
JABWEG010000001.1	GenSAS_63493a1a2e90c-publish	CDS	2195739	2195812	.	+	0	ID=he.00g004950.m01.CDS01-v1.0.a1;Name=he.00g004950.m01.CDS01;Parent=he.00g004950.m01-v1.0.a1;
JABWEG010000001.1	GenSAS_63493a1a2e90c-publish	exon	2195849	2195861	.	+	.	ID=he.00g004950.m01.exon02-v1.0.a1;Name=he.00g004950.m01.exon02;Parent=he.00g004950.m01-v1.0.a1;
JABWEG010000001.1	GenSAS_63493a1a2e90c-publish	CDS	2195849	2195861	.	+	2	ID=he.00g004950.m01.CDS02-v1.0.a1;Name=he.00g004950.m01.CDS02;Parent=he.00g004950.m01-v1.0.a1;
JABWEG010000001.1	GenSAS_63493a1a2e90c-publish	exon	2195914	2196094	.	+	.	ID=he.00g004950.m01.exon03-v1.0.a1;Name=he.00g004950.m01.exon03;Parent=he.00g004950.m01-v1.0.a1;
JABWEG010000001.1	GenSAS_63493a1a2e90c-publish	CDS	2195914	2196094	.	+	0	ID=he.00g004950.m01.CDS03-v1.0.a1;Name=he.00g004950.m01.CDS03;Parent=he.00g004950.m01-v1.0.a1;
JABWEG010000001.1	GenSAS_63493a1a2e90c-publish	exon	2196162	2196342	.	+	.	ID=he.00g004950.m01.exon04-v1.0.a1;Name=he.00g004950.m01.exon04;Parent=he.00g004950.m01-v1.0.a1;
JABWEG010000001.1	GenSAS_63493a1a2e90c-publish	CDS	2196162	2196342	.	+	1	ID=he.00g004950.m01.CDS04-v1.0.a1;Name=he.00g004950.m01.CDS04;Parent=he.00g004950.m01-v1.0.a1;
JABWEG010000001.1	GenSAS_63493a1a2e90c-publish	exon	2196402	2196511	.	+	.	ID=he.00g004950.m01.exon05-v1.0.a1;Name=he.00g004950.m01.exon05;Parent=he.00g004950.m01-v1.0.a1;
JABWEG010000001.1	GenSAS_63493a1a2e90c-publish	CDS	2196402	2196511	.	+	2	ID=he.00g004950.m01.CDS05-v1.0.a1;Name=he.00g004950.m01.CDS05;Parent=he.00g004950.m01-v1.0.a1;
JABWEG010000001.1	GenSAS_63493a1a2e90c-publish	exon	2196564	2196967	.	+	.	ID=he.00g004950.m01.exon06-v1.0.a1;Name=he.00g004950.m01.exon06;Parent=he.00g004950.m01-v1.0.a1;
JABWEG010000001.1	GenSAS_63493a1a2e90c-publish	CDS	2196564	2196967	.	+	1	ID=he.00g004950.m01.CDS06-v1.0.a1;Name=he.00g004950.m01.CDS06;Parent=he.00g004950.m01-v1.0.a1;
JABWEG010000001.1	GenSAS_63493a1a2e90c-publish	exon	2197027	2197104	.	+	.	ID=he.00g004950.m01.exon07-v1.0.a1;Name=he.00g004950.m01.exon07;Parent=he.00g004950.m01-v1.0.a1;
JABWEG010000001.1	GenSAS_63493a1a2e90c-publish	CDS	2197027	2197104	.	+	0	ID=he.00g004950.m01.CDS07-v1.0.a1;Name=he.00g004950.m01.CDS07;Parent=he.00g004950.m01-v1.0.a1;
JABWEG010000001.1	GenSAS_63493a1a2e90c-publish	gene	2197611	2198305	.	+	.	ID=he.00g004960-v1.0.a1;Name=he.00g004960;
JABWEG010000001.1	GenSAS_63493a1a2e90c-publish	mRNA	2197611	2198305	214505.00	+	.	ID=he.00g004960.m01-v1.0.a1;Name=he.00g004960.m01;Parent=he.00g004960-v1.0.a1;
JABWEG010000001.1	GenSAS_63493a1a2e90c-publish	exon	2197611	2197755	.	+	.	ID=he.00g004960.m01.exon01-v1.0.a1;Name=he.00g004960.m01.exon01;Parent=he.00g004960.m01-v1.0.a1;
JABWEG010000001.1	GenSAS_63493a1a2e90c-publish	CDS	2197611	2197755	.	+	0	ID=he.00g004960.m01.CDS01-v1.0.a1;Name=he.00g004960.m01.CDS01;Parent=he.00g004960.m01-v1.0.a1;
JABWEG010000001.1	GenSAS_63493a1a2e90c-publish	exon	2197813	2197892	.	+	.	ID=he.00g004960.m01.exon02-v1.0.a1;Name=he.00g004960.m01.exon02;Parent=he.00g004960.m01-v1.0.a1;
JABWEG010000001.1	GenSAS_63493a1a2e90c-publish	CDS	2197813	2197892	.	+	1	ID=he.00g004960.m01.CDS02-v1.0.a1;Name=he.00g004960.m01.CDS02;Parent=he.00g004960.m01-v1.0.a1;
JABWEG010000001.1	GenSAS_63493a1a2e90c-publish	exon	2197948	2197981	.	+	.	ID=he.00g004960.m01.exon03-v1.0.a1;Name=he.00g004960.m01.exon03;Parent=he.00g004960.m01-v1.0.a1;
JABWEG010000001.1	GenSAS_63493a1a2e90c-publish	CDS	2197948	2197981	.	+	0	ID=he.00g004960.m01.CDS03-v1.0.a1;Name=he.00g004960.m01.CDS03;Parent=he.00g004960.m01-v1.0.a1;
JABWEG010000001.1	GenSAS_63493a1a2e90c-publish	exon	2198034	2198130	.	+	.	ID=he.00g004960.m01.exon04-v1.0.a1;Name=he.00g004960.m01.exon04;Parent=he.00g004960.m01-v1.0.a1;
JABWEG010000001.1	GenSAS_63493a1a2e90c-publish	CDS	2198034	2198130	.	+	1	ID=he.00g004960.m01.CDS04-v1.0.a1;Name=he.00g004960.m01.CDS04;Parent=he.00g004960.m01-v1.0.a1;
JABWEG010000001.1	GenSAS_63493a1a2e90c-publish	exon	2198188	2198305	.	+	.	ID=he.00g004960.m01.exon05-v1.0.a1;Name=he.00g004960.m01.exon05;Parent=he.00g004960.m01-v1.0.a1;
JABWEG010000001.1	GenSAS_63493a1a2e90c-publish	CDS	2198188	2198305	.	+	2	ID=he.00g004960.m01.CDS05-v1.0.a1;Name=he.00g004960.m01.CDS05;Parent=he.00g004960.m01-v1.0.a1;
JABWEG010000001.1	GenSAS_63493a1a2e90c-publish	gene	2198851	2199737	.	-	.	ID=he.00g004970-v1.0.a1;Name=he.00g004970;
JABWEG010000001.1	GenSAS_63493a1a2e90c-publish	mRNA	2198851	2199737	8850.00	-	.	ID=he.00g004970.m01-v1.0.a1;Name=he.00g004970.m01;Parent=he.00g004970-v1.0.a1;
JABWEG010000001.1	GenSAS_63493a1a2e90c-publish	exon	2198851	2198902	.	-	.	ID=he.00g004970.m01.exon01-v1.0.a1;Name=he.00g004970.m01.exon01;Parent=he.00g004970.m01-v1.0.a1;
JABWEG010000001.1	GenSAS_63493a1a2e90c-publish	CDS	2198851	2198902	.	-	2	ID=he.00g004970.m01.CDS01-v1.0.a1;Name=he.00g004970.m01.CDS01;Parent=he.00g004970.m01-v1.0.a1;
JABWEG010000001.1	GenSAS_63493a1a2e90c-publish	exon	2198959	2199737	.	-	.	ID=he.00g004970.m01.exon02-v1.0.a1;Name=he.00g004970.m01.exon02;Parent=he.00g004970.m01-v1.0.a1;
JABWEG010000001.1	GenSAS_63493a1a2e90c-publish	CDS	2198959	2199737	.	-	0	ID=he.00g004970.m01.CDS02-v1.0.a1;Name=he.00g004970.m01.CDS02;Parent=he.00g004970.m01-v1.0.a1;
JABWEG010000001.1	GenSAS_63493a1a2e90c-publish	gene	2200713	2201486	.	+	.	ID=he.00g004980-v1.0.a1;Name=he.00g004980;
JABWEG010000001.1	GenSAS_63493a1a2e90c-publish	mRNA	2200713	2201486	7725.00	+	.	ID=he.00g004980.m01-v1.0.a1;Name=he.00g004980.m01;Parent=he.00g004980-v1.0.a1;
JABWEG010000001.1	GenSAS_63493a1a2e90c-publish	exon	2200713	2200856	.	+	.	ID=he.00g004980.m01.exon01-v1.0.a1;Name=he.00g004980.m01.exon01;Parent=he.00g004980.m01-v1.0.a1;
JABWEG010000001.1	GenSAS_63493a1a2e90c-publish	CDS	2200713	2200856	.	+	0	ID=he.00g004980.m01.CDS01-v1.0.a1;Name=he.00g004980.m01.CDS01;Parent=he.00g004980.m01-v1.0.a1;
JABWEG010000001.1	GenSAS_63493a1a2e90c-publish	exon	2200905	2201486	.	+	.	ID=he.00g004980.m01.exon02-v1.0.a1;Name=he.00g004980.m01.exon02;Parent=he.00g004980.m01-v1.0.a1;
JABWEG010000001.1	GenSAS_63493a1a2e90c-publish	CDS	2200905	2201486	.	+	0	ID=he.00g004980.m01.CDS02-v1.0.a1;Name=he.00g004980.m01.CDS02;Parent=he.00g004980.m01-v1.0.a1;
JABWEG010000001.1	GenSAS_63493a1a2e90c-publish	gene	2202106	2203145	.	-	.	ID=he.00g004990-v1.0.a1;Name=he.00g004990;
JABWEG010000001.1	GenSAS_63493a1a2e90c-publish	mRNA	2202106	2203145	10385.00	-	.	ID=he.00g004990.m01-v1.0.a1;Name=he.00g004990.m01;Parent=he.00g004990-v1.0.a1;
JABWEG010000001.1	GenSAS_63493a1a2e90c-publish	exon	2202106	2202208	.	-	.	ID=he.00g004990.m01.exon01-v1.0.a1;Name=he.00g004990.m01.exon01;Parent=he.00g004990.m01-v1.0.a1;
JABWEG010000001.1	GenSAS_63493a1a2e90c-publish	CDS	2202106	2202208	.	-	2	ID=he.00g004990.m01.CDS01-v1.0.a1;Name=he.00g004990.m01.CDS01;Parent=he.00g004990.m01-v1.0.a1;
JABWEG010000001.1	GenSAS_63493a1a2e90c-publish	exon	2202267	2202314	.	-	.	ID=he.00g004990.m01.exon02-v1.0.a1;Name=he.00g004990.m01.exon02;Parent=he.00g004990.m01-v1.0.a1;
JABWEG010000001.1	GenSAS_63493a1a2e90c-publish	CDS	2202267	2202314	.	-	2	ID=he.00g004990.m01.CDS02-v1.0.a1;Name=he.00g004990.m01.CDS02;Parent=he.00g004990.m01-v1.0.a1;
JABWEG010000001.1	GenSAS_63493a1a2e90c-publish	exon	2202367	2203145	.	-	.	ID=he.00g004990.m01.exon03-v1.0.a1;Name=he.00g004990.m01.exon03;Parent=he.00g004990.m01-v1.0.a1;
JABWEG010000001.1	GenSAS_63493a1a2e90c-publish	CDS	2202367	2203145	.	-	0	ID=he.00g004990.m01.CDS03-v1.0.a1;Name=he.00g004990.m01.CDS03;Parent=he.00g004990.m01-v1.0.a1;
JABWEG010000001.1	GenSAS_63493a1a2e90c-publish	gene	2203881	2204726	.	-	.	ID=he.00g005000-v1.0.a1;Name=he.00g005000;
JABWEG010000001.1	GenSAS_63493a1a2e90c-publish	mRNA	2203881	2204726	8180.00	-	.	ID=he.00g005000.m01-v1.0.a1;Name=he.00g005000.m01;Parent=he.00g005000-v1.0.a1;
JABWEG010000001.1	GenSAS_63493a1a2e90c-publish	exon	2203881	2204726	.	-	.	ID=he.00g005000.m01.exon01-v1.0.a1;Name=he.00g005000.m01.exon01;Parent=he.00g005000.m01-v1.0.a1;
JABWEG010000001.1	GenSAS_63493a1a2e90c-publish	CDS	2203881	2204726	.	-	0	ID=he.00g005000.m01.CDS01-v1.0.a1;Name=he.00g005000.m01.CDS01;Parent=he.00g005000.m01-v1.0.a1;
JABWEG010000001.1	GenSAS_63493a1a2e90c-publish	gene	2206755	2207606	.	+	.	ID=he.00g005010-v1.0.a1;Name=he.00g005010;
JABWEG010000001.1	GenSAS_63493a1a2e90c-publish	mRNA	2206755	2207606	8505.00	+	.	ID=he.00g005010.m01-v1.0.a1;Name=he.00g005010.m01;Parent=he.00g005010-v1.0.a1;
JABWEG010000001.1	GenSAS_63493a1a2e90c-publish	exon	2206755	2206895	.	+	.	ID=he.00g005010.m01.exon01-v1.0.a1;Name=he.00g005010.m01.exon01;Parent=he.00g005010.m01-v1.0.a1;
JABWEG010000001.1	GenSAS_63493a1a2e90c-publish	CDS	2206755	2206895	.	+	0	ID=he.00g005010.m01.CDS01-v1.0.a1;Name=he.00g005010.m01.CDS01;Parent=he.00g005010.m01-v1.0.a1;
JABWEG010000001.1	GenSAS_63493a1a2e90c-publish	exon	2206949	2207482	.	+	.	ID=he.00g005010.m01.exon02-v1.0.a1;Name=he.00g005010.m01.exon02;Parent=he.00g005010.m01-v1.0.a1;
JABWEG010000001.1	GenSAS_63493a1a2e90c-publish	CDS	2206949	2207482	.	+	0	ID=he.00g005010.m01.CDS02-v1.0.a1;Name=he.00g005010.m01.CDS02;Parent=he.00g005010.m01-v1.0.a1;
JABWEG010000001.1	GenSAS_63493a1a2e90c-publish	exon	2207538	2207606	.	+	.	ID=he.00g005010.m01.exon03-v1.0.a1;Name=he.00g005010.m01.exon03;Parent=he.00g005010.m01-v1.0.a1;
JABWEG010000001.1	GenSAS_63493a1a2e90c-publish	CDS	2207538	2207606	.	+	0	ID=he.00g005010.m01.CDS03-v1.0.a1;Name=he.00g005010.m01.CDS03;Parent=he.00g005010.m01-v1.0.a1;
JABWEG010000001.1	GenSAS_63493a1a2e90c-publish	gene	2207866	2210615	.	-	.	ID=he.00g005020-v1.0.a1;Name=he.00g005020;
JABWEG010000001.1	GenSAS_63493a1a2e90c-publish	mRNA	2207866	2210615	23040.00	-	.	ID=he.00g005020.m01-v1.0.a1;Name=he.00g005020.m01;Parent=he.00g005020-v1.0.a1;
JABWEG010000001.1	GenSAS_63493a1a2e90c-publish	exon	2207866	2207941	.	-	.	ID=he.00g005020.m01.exon01-v1.0.a1;Name=he.00g005020.m01.exon01;Parent=he.00g005020.m01-v1.0.a1;
JABWEG010000001.1	GenSAS_63493a1a2e90c-publish	CDS	2207866	2207941	.	-	2	ID=he.00g005020.m01.CDS01-v1.0.a1;Name=he.00g005020.m01.CDS01;Parent=he.00g005020.m01-v1.0.a1;
JABWEG010000001.1	GenSAS_63493a1a2e90c-publish	exon	2208002	2208076	.	-	.	ID=he.00g005020.m01.exon02-v1.0.a1;Name=he.00g005020.m01.exon02;Parent=he.00g005020.m01-v1.0.a1;
JABWEG010000001.1	GenSAS_63493a1a2e90c-publish	CDS	2208002	2208076	.	-	2	ID=he.00g005020.m01.CDS02-v1.0.a1;Name=he.00g005020.m01.CDS02;Parent=he.00g005020.m01-v1.0.a1;
JABWEG010000001.1	GenSAS_63493a1a2e90c-publish	exon	2208141	2208194	.	-	.	ID=he.00g005020.m01.exon03-v1.0.a1;Name=he.00g005020.m01.exon03;Parent=he.00g005020.m01-v1.0.a1;
JABWEG010000001.1	GenSAS_63493a1a2e90c-publish	CDS	2208141	2208194	.	-	2	ID=he.00g005020.m01.CDS03-v1.0.a1;Name=he.00g005020.m01.CDS03;Parent=he.00g005020.m01-v1.0.a1;
JABWEG010000001.1	GenSAS_63493a1a2e90c-publish	exon	2208245	2209025	.	-	.	ID=he.00g005020.m01.exon04-v1.0.a1;Name=he.00g005020.m01.exon04;Parent=he.00g005020.m01-v1.0.a1;
JABWEG010000001.1	GenSAS_63493a1a2e90c-publish	CDS	2208245	2209025	.	-	1	ID=he.00g005020.m01.CDS04-v1.0.a1;Name=he.00g005020.m01.CDS04;Parent=he.00g005020.m01-v1.0.a1;
JABWEG010000001.1	GenSAS_63493a1a2e90c-publish	exon	2209651	2209676	.	-	.	ID=he.00g005020.m01.exon05-v1.0.a1;Name=he.00g005020.m01.exon05;Parent=he.00g005020.m01-v1.0.a1;
JABWEG010000001.1	GenSAS_63493a1a2e90c-publish	CDS	2209651	2209676	.	-	2	ID=he.00g005020.m01.CDS05-v1.0.a1;Name=he.00g005020.m01.CDS05;Parent=he.00g005020.m01-v1.0.a1;
JABWEG010000001.1	GenSAS_63493a1a2e90c-publish	exon	2209744	2209785	.	-	.	ID=he.00g005020.m01.exon06-v1.0.a1;Name=he.00g005020.m01.exon06;Parent=he.00g005020.m01-v1.0.a1;
JABWEG010000001.1	GenSAS_63493a1a2e90c-publish	CDS	2209744	2209785	.	-	2	ID=he.00g005020.m01.CDS06-v1.0.a1;Name=he.00g005020.m01.CDS06;Parent=he.00g005020.m01-v1.0.a1;
JABWEG010000001.1	GenSAS_63493a1a2e90c-publish	exon	2209855	2210615	.	-	.	ID=he.00g005020.m01.exon07-v1.0.a1;Name=he.00g005020.m01.exon07;Parent=he.00g005020.m01-v1.0.a1;
JABWEG010000001.1	GenSAS_63493a1a2e90c-publish	CDS	2209855	2210615	.	-	0	ID=he.00g005020.m01.CDS07-v1.0.a1;Name=he.00g005020.m01.CDS07;Parent=he.00g005020.m01-v1.0.a1;
JABWEG010000001.1	GenSAS_63493a1a2e90c-publish	gene	2211089	2212650	.	+	.	ID=he.00g005030-v1.0.a1;Name=he.00g005030;
JABWEG010000001.1	GenSAS_63493a1a2e90c-publish	mRNA	2211089	2212650	2047990.00	+	.	ID=he.00g005030.m01-v1.0.a1;Name=he.00g005030.m01;Parent=he.00g005030-v1.0.a1;
JABWEG010000001.1	GenSAS_63493a1a2e90c-publish	exon	2211089	2211197	.	+	.	ID=he.00g005030.m01.exon01-v1.0.a1;Name=he.00g005030.m01.exon01;Parent=he.00g005030.m01-v1.0.a1;
JABWEG010000001.1	GenSAS_63493a1a2e90c-publish	CDS	2211089	2211197	.	+	0	ID=he.00g005030.m01.CDS01-v1.0.a1;Name=he.00g005030.m01.CDS01;Parent=he.00g005030.m01-v1.0.a1;
JABWEG010000001.1	GenSAS_63493a1a2e90c-publish	exon	2211247	2211384	.	+	.	ID=he.00g005030.m01.exon02-v1.0.a1;Name=he.00g005030.m01.exon02;Parent=he.00g005030.m01-v1.0.a1;
JABWEG010000001.1	GenSAS_63493a1a2e90c-publish	CDS	2211247	2211384	.	+	1	ID=he.00g005030.m01.CDS02-v1.0.a1;Name=he.00g005030.m01.CDS02;Parent=he.00g005030.m01-v1.0.a1;
JABWEG010000001.1	GenSAS_63493a1a2e90c-publish	exon	2211440	2211471	.	+	.	ID=he.00g005030.m01.exon03-v1.0.a1;Name=he.00g005030.m01.exon03;Parent=he.00g005030.m01-v1.0.a1;
JABWEG010000001.1	GenSAS_63493a1a2e90c-publish	CDS	2211440	2211471	.	+	1	ID=he.00g005030.m01.CDS03-v1.0.a1;Name=he.00g005030.m01.CDS03;Parent=he.00g005030.m01-v1.0.a1;
JABWEG010000001.1	GenSAS_63493a1a2e90c-publish	exon	2211525	2211566	.	+	.	ID=he.00g005030.m01.exon04-v1.0.a1;Name=he.00g005030.m01.exon04;Parent=he.00g005030.m01-v1.0.a1;
JABWEG010000001.1	GenSAS_63493a1a2e90c-publish	CDS	2211525	2211566	.	+	0	ID=he.00g005030.m01.CDS04-v1.0.a1;Name=he.00g005030.m01.CDS04;Parent=he.00g005030.m01-v1.0.a1;
JABWEG010000001.1	GenSAS_63493a1a2e90c-publish	exon	2211622	2211709	.	+	.	ID=he.00g005030.m01.exon05-v1.0.a1;Name=he.00g005030.m01.exon05;Parent=he.00g005030.m01-v1.0.a1;
JABWEG010000001.1	GenSAS_63493a1a2e90c-publish	CDS	2211622	2211709	.	+	0	ID=he.00g005030.m01.CDS05-v1.0.a1;Name=he.00g005030.m01.CDS05;Parent=he.00g005030.m01-v1.0.a1;
JABWEG010000001.1	GenSAS_63493a1a2e90c-publish	exon	2211772	2211833	.	+	.	ID=he.00g005030.m01.exon06-v1.0.a1;Name=he.00g005030.m01.exon06;Parent=he.00g005030.m01-v1.0.a1;
JABWEG010000001.1	GenSAS_63493a1a2e90c-publish	CDS	2211772	2211833	.	+	1	ID=he.00g005030.m01.CDS06-v1.0.a1;Name=he.00g005030.m01.CDS06;Parent=he.00g005030.m01-v1.0.a1;
JABWEG010000001.1	GenSAS_63493a1a2e90c-publish	exon	2211892	2212460	.	+	.	ID=he.00g005030.m01.exon07-v1.0.a1;Name=he.00g005030.m01.exon07;Parent=he.00g005030.m01-v1.0.a1;
JABWEG010000001.1	GenSAS_63493a1a2e90c-publish	CDS	2211892	2212460	.	+	0	ID=he.00g005030.m01.CDS07-v1.0.a1;Name=he.00g005030.m01.CDS07;Parent=he.00g005030.m01-v1.0.a1;
JABWEG010000001.1	GenSAS_63493a1a2e90c-publish	exon	2212518	2212650	.	+	.	ID=he.00g005030.m01.exon08-v1.0.a1;Name=he.00g005030.m01.exon08;Parent=he.00g005030.m01-v1.0.a1;
JABWEG010000001.1	GenSAS_63493a1a2e90c-publish	CDS	2212518	2212650	.	+	2	ID=he.00g005030.m01.CDS08-v1.0.a1;Name=he.00g005030.m01.CDS08;Parent=he.00g005030.m01-v1.0.a1;
JABWEG010000001.1	GenSAS_63493a1a2e90c-publish	gene	2213124	2214205	.	-	.	ID=he.00g005040-v1.0.a1;Name=he.00g005040;
JABWEG010000001.1	GenSAS_63493a1a2e90c-publish	mRNA	2213124	2214205	10805.00	-	.	ID=he.00g005040.m01-v1.0.a1;Name=he.00g005040.m01;Parent=he.00g005040-v1.0.a1;
JABWEG010000001.1	GenSAS_63493a1a2e90c-publish	exon	2213124	2213401	.	-	.	ID=he.00g005040.m01.exon01-v1.0.a1;Name=he.00g005040.m01.exon01;Parent=he.00g005040.m01-v1.0.a1;
JABWEG010000001.1	GenSAS_63493a1a2e90c-publish	CDS	2213124	2213401	.	-	1	ID=he.00g005040.m01.CDS01-v1.0.a1;Name=he.00g005040.m01.CDS01;Parent=he.00g005040.m01-v1.0.a1;
JABWEG010000001.1	GenSAS_63493a1a2e90c-publish	exon	2213457	2213563	.	-	.	ID=he.00g005040.m01.exon02-v1.0.a1;Name=he.00g005040.m01.exon02;Parent=he.00g005040.m01-v1.0.a1;
JABWEG010000001.1	GenSAS_63493a1a2e90c-publish	CDS	2213457	2213563	.	-	2	ID=he.00g005040.m01.CDS02-v1.0.a1;Name=he.00g005040.m01.CDS02;Parent=he.00g005040.m01-v1.0.a1;
JABWEG010000001.1	GenSAS_63493a1a2e90c-publish	exon	2213622	2213793	.	-	.	ID=he.00g005040.m01.exon03-v1.0.a1;Name=he.00g005040.m01.exon03;Parent=he.00g005040.m01-v1.0.a1;
JABWEG010000001.1	GenSAS_63493a1a2e90c-publish	CDS	2213622	2213793	.	-	1	ID=he.00g005040.m01.CDS03-v1.0.a1;Name=he.00g005040.m01.CDS03;Parent=he.00g005040.m01-v1.0.a1;
JABWEG010000001.1	GenSAS_63493a1a2e90c-publish	exon	2213848	2214028	.	-	.	ID=he.00g005040.m01.exon04-v1.0.a1;Name=he.00g005040.m01.exon04;Parent=he.00g005040.m01-v1.0.a1;
JABWEG010000001.1	GenSAS_63493a1a2e90c-publish	CDS	2213848	2214028	.	-	0	ID=he.00g005040.m01.CDS04-v1.0.a1;Name=he.00g005040.m01.CDS04;Parent=he.00g005040.m01-v1.0.a1;
JABWEG010000001.1	GenSAS_63493a1a2e90c-publish	exon	2214080	2214205	.	-	.	ID=he.00g005040.m01.exon05-v1.0.a1;Name=he.00g005040.m01.exon05;Parent=he.00g005040.m01-v1.0.a1;
JABWEG010000001.1	GenSAS_63493a1a2e90c-publish	CDS	2214080	2214205	.	-	0	ID=he.00g005040.m01.CDS05-v1.0.a1;Name=he.00g005040.m01.CDS05;Parent=he.00g005040.m01-v1.0.a1;
JABWEG010000001.1	GenSAS_63493a1a2e90c-publish	gene	2214714	2217000	.	-	.	ID=he.00g005050-v1.0.a1;Name=he.00g005050;
JABWEG010000001.1	GenSAS_63493a1a2e90c-publish	mRNA	2214714	2217000	18980.00	-	.	ID=he.00g005050.m01-v1.0.a1;Name=he.00g005050.m01;Parent=he.00g005050-v1.0.a1;
JABWEG010000001.1	GenSAS_63493a1a2e90c-publish	exon	2214714	2214854	.	-	.	ID=he.00g005050.m01.exon01-v1.0.a1;Name=he.00g005050.m01.exon01;Parent=he.00g005050.m01-v1.0.a1;
JABWEG010000001.1	GenSAS_63493a1a2e90c-publish	CDS	2214714	2214854	.	-	0	ID=he.00g005050.m01.CDS01-v1.0.a1;Name=he.00g005050.m01.CDS01;Parent=he.00g005050.m01-v1.0.a1;
JABWEG010000001.1	GenSAS_63493a1a2e90c-publish	exon	2214923	2215146	.	-	.	ID=he.00g005050.m01.exon02-v1.0.a1;Name=he.00g005050.m01.exon02;Parent=he.00g005050.m01-v1.0.a1;
JABWEG010000001.1	GenSAS_63493a1a2e90c-publish	CDS	2214923	2215146	.	-	1	ID=he.00g005050.m01.CDS02-v1.0.a1;Name=he.00g005050.m01.CDS02;Parent=he.00g005050.m01-v1.0.a1;
JABWEG010000001.1	GenSAS_63493a1a2e90c-publish	exon	2215205	2215311	.	-	.	ID=he.00g005050.m01.exon03-v1.0.a1;Name=he.00g005050.m01.exon03;Parent=he.00g005050.m01-v1.0.a1;
JABWEG010000001.1	GenSAS_63493a1a2e90c-publish	CDS	2215205	2215311	.	-	2	ID=he.00g005050.m01.CDS03-v1.0.a1;Name=he.00g005050.m01.CDS03;Parent=he.00g005050.m01-v1.0.a1;
JABWEG010000001.1	GenSAS_63493a1a2e90c-publish	exon	2215367	2215541	.	-	.	ID=he.00g005050.m01.exon04-v1.0.a1;Name=he.00g005050.m01.exon04;Parent=he.00g005050.m01-v1.0.a1;
JABWEG010000001.1	GenSAS_63493a1a2e90c-publish	CDS	2215367	2215541	.	-	1	ID=he.00g005050.m01.CDS04-v1.0.a1;Name=he.00g005050.m01.CDS04;Parent=he.00g005050.m01-v1.0.a1;
JABWEG010000001.1	GenSAS_63493a1a2e90c-publish	exon	2215609	2215789	.	-	.	ID=he.00g005050.m01.exon05-v1.0.a1;Name=he.00g005050.m01.exon05;Parent=he.00g005050.m01-v1.0.a1;
JABWEG010000001.1	GenSAS_63493a1a2e90c-publish	CDS	2215609	2215789	.	-	0	ID=he.00g005050.m01.CDS05-v1.0.a1;Name=he.00g005050.m01.CDS05;Parent=he.00g005050.m01-v1.0.a1;
JABWEG010000001.1	GenSAS_63493a1a2e90c-publish	exon	2215863	2216003	.	-	.	ID=he.00g005050.m01.exon06-v1.0.a1;Name=he.00g005050.m01.exon06;Parent=he.00g005050.m01-v1.0.a1;
JABWEG010000001.1	GenSAS_63493a1a2e90c-publish	CDS	2215863	2216003	.	-	0	ID=he.00g005050.m01.CDS06-v1.0.a1;Name=he.00g005050.m01.CDS06;Parent=he.00g005050.m01-v1.0.a1;
JABWEG010000001.1	GenSAS_63493a1a2e90c-publish	exon	2216643	2216741	.	-	.	ID=he.00g005050.m01.exon07-v1.0.a1;Name=he.00g005050.m01.exon07;Parent=he.00g005050.m01-v1.0.a1;
JABWEG010000001.1	GenSAS_63493a1a2e90c-publish	CDS	2216643	2216741	.	-	0	ID=he.00g005050.m01.CDS07-v1.0.a1;Name=he.00g005050.m01.CDS07;Parent=he.00g005050.m01-v1.0.a1;
JABWEG010000001.1	GenSAS_63493a1a2e90c-publish	exon	2216803	2217000	.	-	.	ID=he.00g005050.m01.exon08-v1.0.a1;Name=he.00g005050.m01.exon08;Parent=he.00g005050.m01-v1.0.a1;
JABWEG010000001.1	GenSAS_63493a1a2e90c-publish	CDS	2216803	2217000	.	-	0	ID=he.00g005050.m01.CDS08-v1.0.a1;Name=he.00g005050.m01.CDS08;Parent=he.00g005050.m01-v1.0.a1;
JABWEG010000001.1	GenSAS_63493a1a2e90c-publish	gene	2218516	2219556	.	-	.	ID=he.00g005060-v1.0.a1;Name=he.00g005060;
JABWEG010000001.1	GenSAS_63493a1a2e90c-publish	mRNA	2218516	2219556	10395.00	-	.	ID=he.00g005060.m01-v1.0.a1;Name=he.00g005060.m01;Parent=he.00g005060-v1.0.a1;
JABWEG010000001.1	GenSAS_63493a1a2e90c-publish	exon	2218516	2218656	.	-	.	ID=he.00g005060.m01.exon01-v1.0.a1;Name=he.00g005060.m01.exon01;Parent=he.00g005060.m01-v1.0.a1;
JABWEG010000001.1	GenSAS_63493a1a2e90c-publish	CDS	2218516	2218656	.	-	0	ID=he.00g005060.m01.CDS01-v1.0.a1;Name=he.00g005060.m01.CDS01;Parent=he.00g005060.m01-v1.0.a1;
JABWEG010000001.1	GenSAS_63493a1a2e90c-publish	exon	2218722	2219002	.	-	.	ID=he.00g005060.m01.exon02-v1.0.a1;Name=he.00g005060.m01.exon02;Parent=he.00g005060.m01-v1.0.a1;
JABWEG010000001.1	GenSAS_63493a1a2e90c-publish	CDS	2218722	2219002	.	-	1	ID=he.00g005060.m01.CDS02-v1.0.a1;Name=he.00g005060.m01.CDS02;Parent=he.00g005060.m01-v1.0.a1;
JABWEG010000001.1	GenSAS_63493a1a2e90c-publish	exon	2219054	2219109	.	-	.	ID=he.00g005060.m01.exon03-v1.0.a1;Name=he.00g005060.m01.exon03;Parent=he.00g005060.m01-v1.0.a1;
JABWEG010000001.1	GenSAS_63493a1a2e90c-publish	CDS	2219054	2219109	.	-	2	ID=he.00g005060.m01.CDS03-v1.0.a1;Name=he.00g005060.m01.CDS03;Parent=he.00g005060.m01-v1.0.a1;
JABWEG010000001.1	GenSAS_63493a1a2e90c-publish	exon	2219168	2219342	.	-	.	ID=he.00g005060.m01.exon04-v1.0.a1;Name=he.00g005060.m01.exon04;Parent=he.00g005060.m01-v1.0.a1;
JABWEG010000001.1	GenSAS_63493a1a2e90c-publish	CDS	2219168	2219342	.	-	1	ID=he.00g005060.m01.CDS04-v1.0.a1;Name=he.00g005060.m01.CDS04;Parent=he.00g005060.m01-v1.0.a1;
JABWEG010000001.1	GenSAS_63493a1a2e90c-publish	exon	2219412	2219556	.	-	.	ID=he.00g005060.m01.exon05-v1.0.a1;Name=he.00g005060.m01.exon05;Parent=he.00g005060.m01-v1.0.a1;
JABWEG010000001.1	GenSAS_63493a1a2e90c-publish	CDS	2219412	2219556	.	-	0	ID=he.00g005060.m01.CDS05-v1.0.a1;Name=he.00g005060.m01.CDS05;Parent=he.00g005060.m01-v1.0.a1;
JABWEG010000001.1	GenSAS_63493a1a2e90c-publish	gene	2220360	2222475	.	+	.	ID=he.00g005070-v1.0.a1;Name=he.00g005070;
JABWEG010000001.1	GenSAS_63493a1a2e90c-publish	mRNA	2220360	2222475	1933255.00	+	.	ID=he.00g005070.m01-v1.0.a1;Name=he.00g005070.m01;Parent=he.00g005070-v1.0.a1;
JABWEG010000001.1	GenSAS_63493a1a2e90c-publish	exon	2220360	2220531	.	+	.	ID=he.00g005070.m01.exon01-v1.0.a1;Name=he.00g005070.m01.exon01;Parent=he.00g005070.m01-v1.0.a1;
JABWEG010000001.1	GenSAS_63493a1a2e90c-publish	CDS	2220360	2220531	.	+	0	ID=he.00g005070.m01.CDS01-v1.0.a1;Name=he.00g005070.m01.CDS01;Parent=he.00g005070.m01-v1.0.a1;
JABWEG010000001.1	GenSAS_63493a1a2e90c-publish	exon	2220595	2220845	.	+	.	ID=he.00g005070.m01.exon02-v1.0.a1;Name=he.00g005070.m01.exon02;Parent=he.00g005070.m01-v1.0.a1;
JABWEG010000001.1	GenSAS_63493a1a2e90c-publish	CDS	2220595	2220845	.	+	1	ID=he.00g005070.m01.CDS02-v1.0.a1;Name=he.00g005070.m01.CDS02;Parent=he.00g005070.m01-v1.0.a1;
JABWEG010000001.1	GenSAS_63493a1a2e90c-publish	exon	2220903	2221009	.	+	.	ID=he.00g005070.m01.exon03-v1.0.a1;Name=he.00g005070.m01.exon03;Parent=he.00g005070.m01-v1.0.a1;
JABWEG010000001.1	GenSAS_63493a1a2e90c-publish	CDS	2220903	2221009	.	+	0	ID=he.00g005070.m01.CDS03-v1.0.a1;Name=he.00g005070.m01.CDS03;Parent=he.00g005070.m01-v1.0.a1;
JABWEG010000001.1	GenSAS_63493a1a2e90c-publish	exon	2221342	2221488	.	+	.	ID=he.00g005070.m01.exon04-v1.0.a1;Name=he.00g005070.m01.exon04;Parent=he.00g005070.m01-v1.0.a1;
JABWEG010000001.1	GenSAS_63493a1a2e90c-publish	CDS	2221342	2221488	.	+	2	ID=he.00g005070.m01.CDS04-v1.0.a1;Name=he.00g005070.m01.CDS04;Parent=he.00g005070.m01-v1.0.a1;
JABWEG010000001.1	GenSAS_63493a1a2e90c-publish	exon	2221540	2221897	.	+	.	ID=he.00g005070.m01.exon05-v1.0.a1;Name=he.00g005070.m01.exon05;Parent=he.00g005070.m01-v1.0.a1;
JABWEG010000001.1	GenSAS_63493a1a2e90c-publish	CDS	2221540	2221897	.	+	2	ID=he.00g005070.m01.CDS05-v1.0.a1;Name=he.00g005070.m01.CDS05;Parent=he.00g005070.m01-v1.0.a1;
JABWEG010000001.1	GenSAS_63493a1a2e90c-publish	exon	2221948	2222475	.	+	.	ID=he.00g005070.m01.exon06-v1.0.a1;Name=he.00g005070.m01.exon06;Parent=he.00g005070.m01-v1.0.a1;
JABWEG010000001.1	GenSAS_63493a1a2e90c-publish	CDS	2221948	2222475	.	+	0	ID=he.00g005070.m01.CDS06-v1.0.a1;Name=he.00g005070.m01.CDS06;Parent=he.00g005070.m01-v1.0.a1;
JABWEG010000001.1	GenSAS_63493a1a2e90c-publish	gene	2222694	2225281	.	-	.	ID=he.00g005080-v1.0.a1;Name=he.00g005080;
JABWEG010000001.1	GenSAS_63493a1a2e90c-publish	mRNA	2222694	2225281	25865.00	-	.	ID=he.00g005080.m01-v1.0.a1;Name=he.00g005080.m01;Parent=he.00g005080-v1.0.a1;
JABWEG010000001.1	GenSAS_63493a1a2e90c-publish	exon	2222694	2222798	.	-	.	ID=he.00g005080.m01.exon01-v1.0.a1;Name=he.00g005080.m01.exon01;Parent=he.00g005080.m01-v1.0.a1;
JABWEG010000001.1	GenSAS_63493a1a2e90c-publish	CDS	2222694	2222798	.	-	0	ID=he.00g005080.m01.CDS01-v1.0.a1;Name=he.00g005080.m01.CDS01;Parent=he.00g005080.m01-v1.0.a1;
JABWEG010000001.1	GenSAS_63493a1a2e90c-publish	exon	2222858	2223010	.	-	.	ID=he.00g005080.m01.exon02-v1.0.a1;Name=he.00g005080.m01.exon02;Parent=he.00g005080.m01-v1.0.a1;
JABWEG010000001.1	GenSAS_63493a1a2e90c-publish	CDS	2222858	2223010	.	-	0	ID=he.00g005080.m01.CDS02-v1.0.a1;Name=he.00g005080.m01.CDS02;Parent=he.00g005080.m01-v1.0.a1;
JABWEG010000001.1	GenSAS_63493a1a2e90c-publish	exon	2223066	2223215	.	-	.	ID=he.00g005080.m01.exon03-v1.0.a1;Name=he.00g005080.m01.exon03;Parent=he.00g005080.m01-v1.0.a1;
JABWEG010000001.1	GenSAS_63493a1a2e90c-publish	CDS	2223066	2223215	.	-	0	ID=he.00g005080.m01.CDS03-v1.0.a1;Name=he.00g005080.m01.CDS03;Parent=he.00g005080.m01-v1.0.a1;
JABWEG010000001.1	GenSAS_63493a1a2e90c-publish	exon	2223277	2223482	.	-	.	ID=he.00g005080.m01.exon04-v1.0.a1;Name=he.00g005080.m01.exon04;Parent=he.00g005080.m01-v1.0.a1;
JABWEG010000001.1	GenSAS_63493a1a2e90c-publish	CDS	2223277	2223482	.	-	1	ID=he.00g005080.m01.CDS04-v1.0.a1;Name=he.00g005080.m01.CDS04;Parent=he.00g005080.m01-v1.0.a1;
JABWEG010000001.1	GenSAS_63493a1a2e90c-publish	exon	2223540	2223633	.	-	.	ID=he.00g005080.m01.exon05-v1.0.a1;Name=he.00g005080.m01.exon05;Parent=he.00g005080.m01-v1.0.a1;
JABWEG010000001.1	GenSAS_63493a1a2e90c-publish	CDS	2223540	2223633	.	-	0	ID=he.00g005080.m01.CDS05-v1.0.a1;Name=he.00g005080.m01.CDS05;Parent=he.00g005080.m01-v1.0.a1;
JABWEG010000001.1	GenSAS_63493a1a2e90c-publish	exon	2223692	2223790	.	-	.	ID=he.00g005080.m01.exon06-v1.0.a1;Name=he.00g005080.m01.exon06;Parent=he.00g005080.m01-v1.0.a1;
JABWEG010000001.1	GenSAS_63493a1a2e90c-publish	CDS	2223692	2223790	.	-	0	ID=he.00g005080.m01.CDS06-v1.0.a1;Name=he.00g005080.m01.CDS06;Parent=he.00g005080.m01-v1.0.a1;
JABWEG010000001.1	GenSAS_63493a1a2e90c-publish	exon	2223849	2224121	.	-	.	ID=he.00g005080.m01.exon07-v1.0.a1;Name=he.00g005080.m01.exon07;Parent=he.00g005080.m01-v1.0.a1;
JABWEG010000001.1	GenSAS_63493a1a2e90c-publish	CDS	2223849	2224121	.	-	0	ID=he.00g005080.m01.CDS07-v1.0.a1;Name=he.00g005080.m01.CDS07;Parent=he.00g005080.m01-v1.0.a1;
JABWEG010000001.1	GenSAS_63493a1a2e90c-publish	exon	2224179	2224304	.	-	.	ID=he.00g005080.m01.exon08-v1.0.a1;Name=he.00g005080.m01.exon08;Parent=he.00g005080.m01-v1.0.a1;
JABWEG010000001.1	GenSAS_63493a1a2e90c-publish	CDS	2224179	2224304	.	-	0	ID=he.00g005080.m01.CDS08-v1.0.a1;Name=he.00g005080.m01.CDS08;Parent=he.00g005080.m01-v1.0.a1;
JABWEG010000001.1	GenSAS_63493a1a2e90c-publish	exon	2224412	2225281	.	-	.	ID=he.00g005080.m01.exon09-v1.0.a1;Name=he.00g005080.m01.exon09;Parent=he.00g005080.m01-v1.0.a1;
JABWEG010000001.1	GenSAS_63493a1a2e90c-publish	CDS	2224412	2225281	.	-	0	ID=he.00g005080.m01.CDS09-v1.0.a1;Name=he.00g005080.m01.CDS09;Parent=he.00g005080.m01-v1.0.a1;
JABWEG010000001.1	GenSAS_63493a1a2e90c-publish	gene	2226845	2229911	.	+	.	ID=he.00g005090-v1.0.a1;Name=he.00g005090;
JABWEG010000001.1	GenSAS_63493a1a2e90c-publish	mRNA	2226845	2229911	868585.00	+	.	ID=he.00g005090.m01-v1.0.a1;Name=he.00g005090.m01;Parent=he.00g005090-v1.0.a1;
JABWEG010000001.1	GenSAS_63493a1a2e90c-publish	exon	2226845	2226966	.	+	.	ID=he.00g005090.m01.exon01-v1.0.a1;Name=he.00g005090.m01.exon01;Parent=he.00g005090.m01-v1.0.a1;
JABWEG010000001.1	GenSAS_63493a1a2e90c-publish	CDS	2226845	2226966	.	+	0	ID=he.00g005090.m01.CDS01-v1.0.a1;Name=he.00g005090.m01.CDS01;Parent=he.00g005090.m01-v1.0.a1;
JABWEG010000001.1	GenSAS_63493a1a2e90c-publish	exon	2227025	2227080	.	+	.	ID=he.00g005090.m01.exon02-v1.0.a1;Name=he.00g005090.m01.exon02;Parent=he.00g005090.m01-v1.0.a1;
JABWEG010000001.1	GenSAS_63493a1a2e90c-publish	CDS	2227025	2227080	.	+	2	ID=he.00g005090.m01.CDS02-v1.0.a1;Name=he.00g005090.m01.CDS02;Parent=he.00g005090.m01-v1.0.a1;
JABWEG010000001.1	GenSAS_63493a1a2e90c-publish	exon	2227138	2227172	.	+	.	ID=he.00g005090.m01.exon03-v1.0.a1;Name=he.00g005090.m01.exon03;Parent=he.00g005090.m01-v1.0.a1;
JABWEG010000001.1	GenSAS_63493a1a2e90c-publish	CDS	2227138	2227172	.	+	1	ID=he.00g005090.m01.CDS03-v1.0.a1;Name=he.00g005090.m01.CDS03;Parent=he.00g005090.m01-v1.0.a1;
JABWEG010000001.1	GenSAS_63493a1a2e90c-publish	exon	2227231	2227359	.	+	.	ID=he.00g005090.m01.exon04-v1.0.a1;Name=he.00g005090.m01.exon04;Parent=he.00g005090.m01-v1.0.a1;
JABWEG010000001.1	GenSAS_63493a1a2e90c-publish	CDS	2227231	2227359	.	+	0	ID=he.00g005090.m01.CDS04-v1.0.a1;Name=he.00g005090.m01.CDS04;Parent=he.00g005090.m01-v1.0.a1;
JABWEG010000001.1	GenSAS_63493a1a2e90c-publish	exon	2227415	2227664	.	+	.	ID=he.00g005090.m01.exon05-v1.0.a1;Name=he.00g005090.m01.exon05;Parent=he.00g005090.m01-v1.0.a1;
JABWEG010000001.1	GenSAS_63493a1a2e90c-publish	CDS	2227415	2227664	.	+	0	ID=he.00g005090.m01.CDS05-v1.0.a1;Name=he.00g005090.m01.CDS05;Parent=he.00g005090.m01-v1.0.a1;
JABWEG010000001.1	GenSAS_63493a1a2e90c-publish	exon	2227719	2227826	.	+	.	ID=he.00g005090.m01.exon06-v1.0.a1;Name=he.00g005090.m01.exon06;Parent=he.00g005090.m01-v1.0.a1;
JABWEG010000001.1	GenSAS_63493a1a2e90c-publish	CDS	2227719	2227826	.	+	1	ID=he.00g005090.m01.CDS06-v1.0.a1;Name=he.00g005090.m01.CDS06;Parent=he.00g005090.m01-v1.0.a1;
JABWEG010000001.1	GenSAS_63493a1a2e90c-publish	exon	2227883	2227951	.	+	.	ID=he.00g005090.m01.exon07-v1.0.a1;Name=he.00g005090.m01.exon07;Parent=he.00g005090.m01-v1.0.a1;
JABWEG010000001.1	GenSAS_63493a1a2e90c-publish	CDS	2227883	2227951	.	+	1	ID=he.00g005090.m01.CDS07-v1.0.a1;Name=he.00g005090.m01.CDS07;Parent=he.00g005090.m01-v1.0.a1;
JABWEG010000001.1	GenSAS_63493a1a2e90c-publish	exon	2228002	2228290	.	+	.	ID=he.00g005090.m01.exon08-v1.0.a1;Name=he.00g005090.m01.exon08;Parent=he.00g005090.m01-v1.0.a1;
JABWEG010000001.1	GenSAS_63493a1a2e90c-publish	CDS	2228002	2228290	.	+	1	ID=he.00g005090.m01.CDS08-v1.0.a1;Name=he.00g005090.m01.CDS08;Parent=he.00g005090.m01-v1.0.a1;
JABWEG010000001.1	GenSAS_63493a1a2e90c-publish	exon	2228352	2228459	.	+	.	ID=he.00g005090.m01.exon09-v1.0.a1;Name=he.00g005090.m01.exon09;Parent=he.00g005090.m01-v1.0.a1;
JABWEG010000001.1	GenSAS_63493a1a2e90c-publish	CDS	2228352	2228459	.	+	2	ID=he.00g005090.m01.CDS09-v1.0.a1;Name=he.00g005090.m01.CDS09;Parent=he.00g005090.m01-v1.0.a1;
JABWEG010000001.1	GenSAS_63493a1a2e90c-publish	exon	2228513	2228797	.	+	.	ID=he.00g005090.m01.exon10-v1.0.a1;Name=he.00g005090.m01.exon10;Parent=he.00g005090.m01-v1.0.a1;
JABWEG010000001.1	GenSAS_63493a1a2e90c-publish	CDS	2228513	2228797	.	+	2	ID=he.00g005090.m01.CDS10-v1.0.a1;Name=he.00g005090.m01.CDS10;Parent=he.00g005090.m01-v1.0.a1;
JABWEG010000001.1	GenSAS_63493a1a2e90c-publish	exon	2228848	2229039	.	+	.	ID=he.00g005090.m01.exon11-v1.0.a1;Name=he.00g005090.m01.exon11;Parent=he.00g005090.m01-v1.0.a1;
JABWEG010000001.1	GenSAS_63493a1a2e90c-publish	CDS	2228848	2229039	.	+	2	ID=he.00g005090.m01.CDS11-v1.0.a1;Name=he.00g005090.m01.CDS11;Parent=he.00g005090.m01-v1.0.a1;
JABWEG010000001.1	GenSAS_63493a1a2e90c-publish	exon	2229103	2229547	.	+	.	ID=he.00g005090.m01.exon12-v1.0.a1;Name=he.00g005090.m01.exon12;Parent=he.00g005090.m01-v1.0.a1;
JABWEG010000001.1	GenSAS_63493a1a2e90c-publish	CDS	2229103	2229547	.	+	2	ID=he.00g005090.m01.CDS12-v1.0.a1;Name=he.00g005090.m01.CDS12;Parent=he.00g005090.m01-v1.0.a1;
JABWEG010000001.1	GenSAS_63493a1a2e90c-publish	exon	2229607	2229656	.	+	.	ID=he.00g005090.m01.exon13-v1.0.a1;Name=he.00g005090.m01.exon13;Parent=he.00g005090.m01-v1.0.a1;
JABWEG010000001.1	GenSAS_63493a1a2e90c-publish	CDS	2229607	2229656	.	+	0	ID=he.00g005090.m01.CDS13-v1.0.a1;Name=he.00g005090.m01.CDS13;Parent=he.00g005090.m01-v1.0.a1;
JABWEG010000001.1	GenSAS_63493a1a2e90c-publish	exon	2229722	2229911	.	+	.	ID=he.00g005090.m01.exon14-v1.0.a1;Name=he.00g005090.m01.exon14;Parent=he.00g005090.m01-v1.0.a1;
JABWEG010000001.1	GenSAS_63493a1a2e90c-publish	CDS	2229722	2229911	.	+	2	ID=he.00g005090.m01.CDS14-v1.0.a1;Name=he.00g005090.m01.CDS14;Parent=he.00g005090.m01-v1.0.a1;
JABWEG010000001.1	GenSAS_63493a1a2e90c-publish	gene	2230222	2232397	.	-	.	ID=he.00g005100-v1.0.a1;Name=he.00g005100;
JABWEG010000001.1	GenSAS_63493a1a2e90c-publish	mRNA	2230222	2232397	21160.00	-	.	ID=he.00g005100.m01-v1.0.a1;Name=he.00g005100.m01;Parent=he.00g005100-v1.0.a1;
JABWEG010000001.1	GenSAS_63493a1a2e90c-publish	exon	2230222	2230569	.	-	.	ID=he.00g005100.m01.exon01-v1.0.a1;Name=he.00g005100.m01.exon01;Parent=he.00g005100.m01-v1.0.a1;
JABWEG010000001.1	GenSAS_63493a1a2e90c-publish	CDS	2230222	2230569	.	-	0	ID=he.00g005100.m01.CDS01-v1.0.a1;Name=he.00g005100.m01.CDS01;Parent=he.00g005100.m01-v1.0.a1;
JABWEG010000001.1	GenSAS_63493a1a2e90c-publish	exon	2230618	2230648	.	-	.	ID=he.00g005100.m01.exon02-v1.0.a1;Name=he.00g005100.m01.exon02;Parent=he.00g005100.m01-v1.0.a1;
JABWEG010000001.1	GenSAS_63493a1a2e90c-publish	CDS	2230618	2230648	.	-	2	ID=he.00g005100.m01.CDS02-v1.0.a1;Name=he.00g005100.m01.CDS02;Parent=he.00g005100.m01-v1.0.a1;
JABWEG010000001.1	GenSAS_63493a1a2e90c-publish	exon	2230706	2230739	.	-	.	ID=he.00g005100.m01.exon03-v1.0.a1;Name=he.00g005100.m01.exon03;Parent=he.00g005100.m01-v1.0.a1;
JABWEG010000001.1	GenSAS_63493a1a2e90c-publish	CDS	2230706	2230739	.	-	1	ID=he.00g005100.m01.CDS03-v1.0.a1;Name=he.00g005100.m01.CDS03;Parent=he.00g005100.m01-v1.0.a1;
JABWEG010000001.1	GenSAS_63493a1a2e90c-publish	exon	2230792	2230979	.	-	.	ID=he.00g005100.m01.exon04-v1.0.a1;Name=he.00g005100.m01.exon04;Parent=he.00g005100.m01-v1.0.a1;
JABWEG010000001.1	GenSAS_63493a1a2e90c-publish	CDS	2230792	2230979	.	-	2	ID=he.00g005100.m01.CDS04-v1.0.a1;Name=he.00g005100.m01.CDS04;Parent=he.00g005100.m01-v1.0.a1;
JABWEG010000001.1	GenSAS_63493a1a2e90c-publish	exon	2231038	2231730	.	-	.	ID=he.00g005100.m01.exon05-v1.0.a1;Name=he.00g005100.m01.exon05;Parent=he.00g005100.m01-v1.0.a1;
JABWEG010000001.1	GenSAS_63493a1a2e90c-publish	CDS	2231038	2231730	.	-	2	ID=he.00g005100.m01.CDS05-v1.0.a1;Name=he.00g005100.m01.CDS05;Parent=he.00g005100.m01-v1.0.a1;
JABWEG010000001.1	GenSAS_63493a1a2e90c-publish	exon	2231790	2232082	.	-	.	ID=he.00g005100.m01.exon06-v1.0.a1;Name=he.00g005100.m01.exon06;Parent=he.00g005100.m01-v1.0.a1;
JABWEG010000001.1	GenSAS_63493a1a2e90c-publish	CDS	2231790	2232082	.	-	0	ID=he.00g005100.m01.CDS06-v1.0.a1;Name=he.00g005100.m01.CDS06;Parent=he.00g005100.m01-v1.0.a1;
JABWEG010000001.1	GenSAS_63493a1a2e90c-publish	exon	2232130	2232340	.	-	.	ID=he.00g005100.m01.exon07-v1.0.a1;Name=he.00g005100.m01.exon07;Parent=he.00g005100.m01-v1.0.a1;
JABWEG010000001.1	GenSAS_63493a1a2e90c-publish	CDS	2232130	2232340	.	-	2	ID=he.00g005100.m01.CDS07-v1.0.a1;Name=he.00g005100.m01.CDS07;Parent=he.00g005100.m01-v1.0.a1;
JABWEG010000001.1	GenSAS_63493a1a2e90c-publish	exon	2232390	2232397	.	-	.	ID=he.00g005100.m01.exon08-v1.0.a1;Name=he.00g005100.m01.exon08;Parent=he.00g005100.m01-v1.0.a1;
JABWEG010000001.1	GenSAS_63493a1a2e90c-publish	CDS	2232390	2232397	.	-	0	ID=he.00g005100.m01.CDS08-v1.0.a1;Name=he.00g005100.m01.CDS08;Parent=he.00g005100.m01-v1.0.a1;
JABWEG010000001.1	GenSAS_63493a1a2e90c-publish	gene	2232753	2234330	.	+	.	ID=he.00g005110-v1.0.a1;Name=he.00g005110;
JABWEG010000001.1	GenSAS_63493a1a2e90c-publish	mRNA	2232753	2234330	517335.00	+	.	ID=he.00g005110.m01-v1.0.a1;Name=he.00g005110.m01;Parent=he.00g005110-v1.0.a1;
JABWEG010000001.1	GenSAS_63493a1a2e90c-publish	exon	2232753	2232761	.	+	.	ID=he.00g005110.m01.exon01-v1.0.a1;Name=he.00g005110.m01.exon01;Parent=he.00g005110.m01-v1.0.a1;
JABWEG010000001.1	GenSAS_63493a1a2e90c-publish	CDS	2232753	2232761	.	+	0	ID=he.00g005110.m01.CDS01-v1.0.a1;Name=he.00g005110.m01.CDS01;Parent=he.00g005110.m01-v1.0.a1;
JABWEG010000001.1	GenSAS_63493a1a2e90c-publish	exon	2232813	2232916	.	+	.	ID=he.00g005110.m01.exon02-v1.0.a1;Name=he.00g005110.m01.exon02;Parent=he.00g005110.m01-v1.0.a1;
JABWEG010000001.1	GenSAS_63493a1a2e90c-publish	CDS	2232813	2232916	.	+	0	ID=he.00g005110.m01.CDS02-v1.0.a1;Name=he.00g005110.m01.CDS02;Parent=he.00g005110.m01-v1.0.a1;
JABWEG010000001.1	GenSAS_63493a1a2e90c-publish	exon	2232972	2233149	.	+	.	ID=he.00g005110.m01.exon03-v1.0.a1;Name=he.00g005110.m01.exon03;Parent=he.00g005110.m01-v1.0.a1;
JABWEG010000001.1	GenSAS_63493a1a2e90c-publish	CDS	2232972	2233149	.	+	2	ID=he.00g005110.m01.CDS03-v1.0.a1;Name=he.00g005110.m01.CDS03;Parent=he.00g005110.m01-v1.0.a1;
JABWEG010000001.1	GenSAS_63493a1a2e90c-publish	exon	2233200	2234245	.	+	.	ID=he.00g005110.m01.exon04-v1.0.a1;Name=he.00g005110.m01.exon04;Parent=he.00g005110.m01-v1.0.a1;
JABWEG010000001.1	GenSAS_63493a1a2e90c-publish	CDS	2233200	2234245	.	+	0	ID=he.00g005110.m01.CDS04-v1.0.a1;Name=he.00g005110.m01.CDS04;Parent=he.00g005110.m01-v1.0.a1;
JABWEG010000001.1	GenSAS_63493a1a2e90c-publish	exon	2234294	2234330	.	+	.	ID=he.00g005110.m01.exon05-v1.0.a1;Name=he.00g005110.m01.exon05;Parent=he.00g005110.m01-v1.0.a1;
JABWEG010000001.1	GenSAS_63493a1a2e90c-publish	CDS	2234294	2234330	.	+	2	ID=he.00g005110.m01.CDS05-v1.0.a1;Name=he.00g005110.m01.CDS05;Parent=he.00g005110.m01-v1.0.a1;
JABWEG010000001.1	GenSAS_63493a1a2e90c-publish	gene	2234883	2237821	.	+	.	ID=he.00g005120-v1.0.a1;Name=he.00g005120;
JABWEG010000001.1	GenSAS_63493a1a2e90c-publish	mRNA	2234883	2237821	810325.00	+	.	ID=he.00g005120.m01-v1.0.a1;Name=he.00g005120.m01;Parent=he.00g005120-v1.0.a1;
JABWEG010000001.1	GenSAS_63493a1a2e90c-publish	exon	2234883	2235051	.	+	.	ID=he.00g005120.m01.exon01-v1.0.a1;Name=he.00g005120.m01.exon01;Parent=he.00g005120.m01-v1.0.a1;
JABWEG010000001.1	GenSAS_63493a1a2e90c-publish	CDS	2234883	2235051	.	+	0	ID=he.00g005120.m01.CDS01-v1.0.a1;Name=he.00g005120.m01.CDS01;Parent=he.00g005120.m01-v1.0.a1;
JABWEG010000001.1	GenSAS_63493a1a2e90c-publish	exon	2235100	2235157	.	+	.	ID=he.00g005120.m01.exon02-v1.0.a1;Name=he.00g005120.m01.exon02;Parent=he.00g005120.m01-v1.0.a1;
JABWEG010000001.1	GenSAS_63493a1a2e90c-publish	CDS	2235100	2235157	.	+	1	ID=he.00g005120.m01.CDS02-v1.0.a1;Name=he.00g005120.m01.CDS02;Parent=he.00g005120.m01-v1.0.a1;
JABWEG010000001.1	GenSAS_63493a1a2e90c-publish	exon	2235217	2235296	.	+	.	ID=he.00g005120.m01.exon03-v1.0.a1;Name=he.00g005120.m01.exon03;Parent=he.00g005120.m01-v1.0.a1;
JABWEG010000001.1	GenSAS_63493a1a2e90c-publish	CDS	2235217	2235296	.	+	2	ID=he.00g005120.m01.CDS03-v1.0.a1;Name=he.00g005120.m01.CDS03;Parent=he.00g005120.m01-v1.0.a1;
JABWEG010000001.1	GenSAS_63493a1a2e90c-publish	exon	2235351	2235709	.	+	.	ID=he.00g005120.m01.exon04-v1.0.a1;Name=he.00g005120.m01.exon04;Parent=he.00g005120.m01-v1.0.a1;
JABWEG010000001.1	GenSAS_63493a1a2e90c-publish	CDS	2235351	2235709	.	+	1	ID=he.00g005120.m01.CDS04-v1.0.a1;Name=he.00g005120.m01.CDS04;Parent=he.00g005120.m01-v1.0.a1;
JABWEG010000001.1	GenSAS_63493a1a2e90c-publish	exon	2235766	2235908	.	+	.	ID=he.00g005120.m01.exon05-v1.0.a1;Name=he.00g005120.m01.exon05;Parent=he.00g005120.m01-v1.0.a1;
JABWEG010000001.1	GenSAS_63493a1a2e90c-publish	CDS	2235766	2235908	.	+	0	ID=he.00g005120.m01.CDS05-v1.0.a1;Name=he.00g005120.m01.CDS05;Parent=he.00g005120.m01-v1.0.a1;
JABWEG010000001.1	GenSAS_63493a1a2e90c-publish	exon	2235958	2237711	.	+	.	ID=he.00g005120.m01.exon06-v1.0.a1;Name=he.00g005120.m01.exon06;Parent=he.00g005120.m01-v1.0.a1;
JABWEG010000001.1	GenSAS_63493a1a2e90c-publish	CDS	2235958	2237711	.	+	2	ID=he.00g005120.m01.CDS06-v1.0.a1;Name=he.00g005120.m01.CDS06;Parent=he.00g005120.m01-v1.0.a1;
JABWEG010000001.1	GenSAS_63493a1a2e90c-publish	exon	2237772	2237821	.	+	.	ID=he.00g005120.m01.exon07-v1.0.a1;Name=he.00g005120.m01.exon07;Parent=he.00g005120.m01-v1.0.a1;
JABWEG010000001.1	GenSAS_63493a1a2e90c-publish	CDS	2237772	2237821	.	+	1	ID=he.00g005120.m01.CDS07-v1.0.a1;Name=he.00g005120.m01.CDS07;Parent=he.00g005120.m01-v1.0.a1;
JABWEG010000001.1	GenSAS_63493a1a2e90c-publish	gene	2238850	2240493	.	+	.	ID=he.00g005130-v1.0.a1;Name=he.00g005130;
JABWEG010000001.1	GenSAS_63493a1a2e90c-publish	mRNA	2238850	2240493	16155.00	+	.	ID=he.00g005130.m01-v1.0.a1;Name=he.00g005130.m01;Parent=he.00g005130-v1.0.a1;
JABWEG010000001.1	GenSAS_63493a1a2e90c-publish	exon	2238850	2238861	.	+	.	ID=he.00g005130.m01.exon01-v1.0.a1;Name=he.00g005130.m01.exon01;Parent=he.00g005130.m01-v1.0.a1;
JABWEG010000001.1	GenSAS_63493a1a2e90c-publish	CDS	2238850	2238861	.	+	0	ID=he.00g005130.m01.CDS01-v1.0.a1;Name=he.00g005130.m01.CDS01;Parent=he.00g005130.m01-v1.0.a1;
JABWEG010000001.1	GenSAS_63493a1a2e90c-publish	exon	2238920	2239005	.	+	.	ID=he.00g005130.m01.exon02-v1.0.a1;Name=he.00g005130.m01.exon02;Parent=he.00g005130.m01-v1.0.a1;
JABWEG010000001.1	GenSAS_63493a1a2e90c-publish	CDS	2238920	2239005	.	+	0	ID=he.00g005130.m01.CDS02-v1.0.a1;Name=he.00g005130.m01.CDS02;Parent=he.00g005130.m01-v1.0.a1;
JABWEG010000001.1	GenSAS_63493a1a2e90c-publish	exon	2239060	2239479	.	+	.	ID=he.00g005130.m01.exon03-v1.0.a1;Name=he.00g005130.m01.exon03;Parent=he.00g005130.m01-v1.0.a1;
JABWEG010000001.1	GenSAS_63493a1a2e90c-publish	CDS	2239060	2239479	.	+	2	ID=he.00g005130.m01.CDS03-v1.0.a1;Name=he.00g005130.m01.CDS03;Parent=he.00g005130.m01-v1.0.a1;
JABWEG010000001.1	GenSAS_63493a1a2e90c-publish	exon	2239535	2239671	.	+	.	ID=he.00g005130.m01.exon04-v1.0.a1;Name=he.00g005130.m01.exon04;Parent=he.00g005130.m01-v1.0.a1;
JABWEG010000001.1	GenSAS_63493a1a2e90c-publish	CDS	2239535	2239671	.	+	2	ID=he.00g005130.m01.CDS04-v1.0.a1;Name=he.00g005130.m01.CDS04;Parent=he.00g005130.m01-v1.0.a1;
JABWEG010000001.1	GenSAS_63493a1a2e90c-publish	exon	2239726	2239822	.	+	.	ID=he.00g005130.m01.exon05-v1.0.a1;Name=he.00g005130.m01.exon05;Parent=he.00g005130.m01-v1.0.a1;
JABWEG010000001.1	GenSAS_63493a1a2e90c-publish	CDS	2239726	2239822	.	+	1	ID=he.00g005130.m01.CDS05-v1.0.a1;Name=he.00g005130.m01.CDS05;Parent=he.00g005130.m01-v1.0.a1;
JABWEG010000001.1	GenSAS_63493a1a2e90c-publish	exon	2239876	2240301	.	+	.	ID=he.00g005130.m01.exon06-v1.0.a1;Name=he.00g005130.m01.exon06;Parent=he.00g005130.m01-v1.0.a1;
JABWEG010000001.1	GenSAS_63493a1a2e90c-publish	CDS	2239876	2240301	.	+	2	ID=he.00g005130.m01.CDS06-v1.0.a1;Name=he.00g005130.m01.CDS06;Parent=he.00g005130.m01-v1.0.a1;
JABWEG010000001.1	GenSAS_63493a1a2e90c-publish	exon	2240358	2240493	.	+	.	ID=he.00g005130.m01.exon07-v1.0.a1;Name=he.00g005130.m01.exon07;Parent=he.00g005130.m01-v1.0.a1;
JABWEG010000001.1	GenSAS_63493a1a2e90c-publish	CDS	2240358	2240493	.	+	2	ID=he.00g005130.m01.CDS07-v1.0.a1;Name=he.00g005130.m01.CDS07;Parent=he.00g005130.m01-v1.0.a1;
JABWEG010000001.1	GenSAS_63493a1a2e90c-publish	gene	2241596	2242582	.	+	.	ID=he.00g005140-v1.0.a1;Name=he.00g005140;
JABWEG010000001.1	GenSAS_63493a1a2e90c-publish	mRNA	2241596	2242582	9855.00	+	.	ID=he.00g005140.m01-v1.0.a1;Name=he.00g005140.m01;Parent=he.00g005140-v1.0.a1;
JABWEG010000001.1	GenSAS_63493a1a2e90c-publish	exon	2241596	2241800	.	+	.	ID=he.00g005140.m01.exon01-v1.0.a1;Name=he.00g005140.m01.exon01;Parent=he.00g005140.m01-v1.0.a1;
JABWEG010000001.1	GenSAS_63493a1a2e90c-publish	CDS	2241596	2241800	.	+	0	ID=he.00g005140.m01.CDS01-v1.0.a1;Name=he.00g005140.m01.CDS01;Parent=he.00g005140.m01-v1.0.a1;
JABWEG010000001.1	GenSAS_63493a1a2e90c-publish	exon	2241855	2241870	.	+	.	ID=he.00g005140.m01.exon02-v1.0.a1;Name=he.00g005140.m01.exon02;Parent=he.00g005140.m01-v1.0.a1;
JABWEG010000001.1	GenSAS_63493a1a2e90c-publish	CDS	2241855	2241870	.	+	1	ID=he.00g005140.m01.CDS02-v1.0.a1;Name=he.00g005140.m01.CDS02;Parent=he.00g005140.m01-v1.0.a1;
JABWEG010000001.1	GenSAS_63493a1a2e90c-publish	exon	2241924	2242103	.	+	.	ID=he.00g005140.m01.exon03-v1.0.a1;Name=he.00g005140.m01.exon03;Parent=he.00g005140.m01-v1.0.a1;
JABWEG010000001.1	GenSAS_63493a1a2e90c-publish	CDS	2241924	2242103	.	+	2	ID=he.00g005140.m01.CDS03-v1.0.a1;Name=he.00g005140.m01.CDS03;Parent=he.00g005140.m01-v1.0.a1;
JABWEG010000001.1	GenSAS_63493a1a2e90c-publish	exon	2242159	2242582	.	+	.	ID=he.00g005140.m01.exon04-v1.0.a1;Name=he.00g005140.m01.exon04;Parent=he.00g005140.m01-v1.0.a1;
JABWEG010000001.1	GenSAS_63493a1a2e90c-publish	CDS	2242159	2242582	.	+	2	ID=he.00g005140.m01.CDS04-v1.0.a1;Name=he.00g005140.m01.CDS04;Parent=he.00g005140.m01-v1.0.a1;
JABWEG010000001.1	GenSAS_63493a1a2e90c-publish	gene	2243155	2244346	.	+	.	ID=he.00g005150-v1.0.a1;Name=he.00g005150;
JABWEG010000001.1	GenSAS_63493a1a2e90c-publish	mRNA	2243155	2244346	11725.00	+	.	ID=he.00g005150.m01-v1.0.a1;Name=he.00g005150.m01;Parent=he.00g005150-v1.0.a1;
JABWEG010000001.1	GenSAS_63493a1a2e90c-publish	exon	2243155	2243175	.	+	.	ID=he.00g005150.m01.exon01-v1.0.a1;Name=he.00g005150.m01.exon01;Parent=he.00g005150.m01-v1.0.a1;
JABWEG010000001.1	GenSAS_63493a1a2e90c-publish	CDS	2243155	2243175	.	+	0	ID=he.00g005150.m01.CDS01-v1.0.a1;Name=he.00g005150.m01.CDS01;Parent=he.00g005150.m01-v1.0.a1;
JABWEG010000001.1	GenSAS_63493a1a2e90c-publish	exon	2243231	2243871	.	+	.	ID=he.00g005150.m01.exon02-v1.0.a1;Name=he.00g005150.m01.exon02;Parent=he.00g005150.m01-v1.0.a1;
JABWEG010000001.1	GenSAS_63493a1a2e90c-publish	CDS	2243231	2243871	.	+	0	ID=he.00g005150.m01.CDS02-v1.0.a1;Name=he.00g005150.m01.CDS02;Parent=he.00g005150.m01-v1.0.a1;
JABWEG010000001.1	GenSAS_63493a1a2e90c-publish	exon	2243938	2243987	.	+	.	ID=he.00g005150.m01.exon03-v1.0.a1;Name=he.00g005150.m01.exon03;Parent=he.00g005150.m01-v1.0.a1;
JABWEG010000001.1	GenSAS_63493a1a2e90c-publish	CDS	2243938	2243987	.	+	2	ID=he.00g005150.m01.CDS03-v1.0.a1;Name=he.00g005150.m01.CDS03;Parent=he.00g005150.m01-v1.0.a1;
JABWEG010000001.1	GenSAS_63493a1a2e90c-publish	exon	2244051	2244346	.	+	.	ID=he.00g005150.m01.exon04-v1.0.a1;Name=he.00g005150.m01.exon04;Parent=he.00g005150.m01-v1.0.a1;
JABWEG010000001.1	GenSAS_63493a1a2e90c-publish	CDS	2244051	2244346	.	+	1	ID=he.00g005150.m01.CDS04-v1.0.a1;Name=he.00g005150.m01.CDS04;Parent=he.00g005150.m01-v1.0.a1;
JABWEG010000001.1	GenSAS_63493a1a2e90c-publish	gene	2245567	2248695	.	+	.	ID=he.00g005160-v1.0.a1;Name=he.00g005160;
JABWEG010000001.1	GenSAS_63493a1a2e90c-publish	mRNA	2245567	2248695	266910.00	+	.	ID=he.00g005160.m01-v1.0.a1;Name=he.00g005160.m01;Parent=he.00g005160-v1.0.a1;
JABWEG010000001.1	GenSAS_63493a1a2e90c-publish	exon	2245567	2247132	.	+	.	ID=he.00g005160.m01.exon01-v1.0.a1;Name=he.00g005160.m01.exon01;Parent=he.00g005160.m01-v1.0.a1;
JABWEG010000001.1	GenSAS_63493a1a2e90c-publish	CDS	2245567	2247132	.	+	0	ID=he.00g005160.m01.CDS01-v1.0.a1;Name=he.00g005160.m01.CDS01;Parent=he.00g005160.m01-v1.0.a1;
JABWEG010000001.1	GenSAS_63493a1a2e90c-publish	exon	2247313	2247561	.	+	.	ID=he.00g005160.m01.exon02-v1.0.a1;Name=he.00g005160.m01.exon02;Parent=he.00g005160.m01-v1.0.a1;
JABWEG010000001.1	GenSAS_63493a1a2e90c-publish	CDS	2247313	2247561	.	+	0	ID=he.00g005160.m01.CDS02-v1.0.a1;Name=he.00g005160.m01.CDS02;Parent=he.00g005160.m01-v1.0.a1;
JABWEG010000001.1	GenSAS_63493a1a2e90c-publish	exon	2247613	2247951	.	+	.	ID=he.00g005160.m01.exon03-v1.0.a1;Name=he.00g005160.m01.exon03;Parent=he.00g005160.m01-v1.0.a1;
JABWEG010000001.1	GenSAS_63493a1a2e90c-publish	CDS	2247613	2247951	.	+	0	ID=he.00g005160.m01.CDS03-v1.0.a1;Name=he.00g005160.m01.CDS03;Parent=he.00g005160.m01-v1.0.a1;
JABWEG010000001.1	GenSAS_63493a1a2e90c-publish	exon	2248010	2248276	.	+	.	ID=he.00g005160.m01.exon04-v1.0.a1;Name=he.00g005160.m01.exon04;Parent=he.00g005160.m01-v1.0.a1;
JABWEG010000001.1	GenSAS_63493a1a2e90c-publish	CDS	2248010	2248276	.	+	0	ID=he.00g005160.m01.CDS04-v1.0.a1;Name=he.00g005160.m01.CDS04;Parent=he.00g005160.m01-v1.0.a1;
JABWEG010000001.1	GenSAS_63493a1a2e90c-publish	exon	2248333	2248383	.	+	.	ID=he.00g005160.m01.exon05-v1.0.a1;Name=he.00g005160.m01.exon05;Parent=he.00g005160.m01-v1.0.a1;
JABWEG010000001.1	GenSAS_63493a1a2e90c-publish	CDS	2248333	2248383	.	+	0	ID=he.00g005160.m01.CDS05-v1.0.a1;Name=he.00g005160.m01.CDS05;Parent=he.00g005160.m01-v1.0.a1;
JABWEG010000001.1	GenSAS_63493a1a2e90c-publish	exon	2248439	2248517	.	+	.	ID=he.00g005160.m01.exon06-v1.0.a1;Name=he.00g005160.m01.exon06;Parent=he.00g005160.m01-v1.0.a1;
JABWEG010000001.1	GenSAS_63493a1a2e90c-publish	CDS	2248439	2248517	.	+	0	ID=he.00g005160.m01.CDS06-v1.0.a1;Name=he.00g005160.m01.CDS06;Parent=he.00g005160.m01-v1.0.a1;
JABWEG010000001.1	GenSAS_63493a1a2e90c-publish	exon	2248574	2248695	.	+	.	ID=he.00g005160.m01.exon07-v1.0.a1;Name=he.00g005160.m01.exon07;Parent=he.00g005160.m01-v1.0.a1;
JABWEG010000001.1	GenSAS_63493a1a2e90c-publish	CDS	2248574	2248695	.	+	1	ID=he.00g005160.m01.CDS07-v1.0.a1;Name=he.00g005160.m01.CDS07;Parent=he.00g005160.m01-v1.0.a1;
JABWEG010000001.1	GenSAS_63493a1a2e90c-publish	gene	2251601	2252295	.	+	.	ID=he.00g005170-v1.0.a1;Name=he.00g005170;
JABWEG010000001.1	GenSAS_63493a1a2e90c-publish	mRNA	2251601	2252295	6930.00	+	.	ID=he.00g005170.m01-v1.0.a1;Name=he.00g005170.m01;Parent=he.00g005170-v1.0.a1;
JABWEG010000001.1	GenSAS_63493a1a2e90c-publish	exon	2251601	2251641	.	+	.	ID=he.00g005170.m01.exon01-v1.0.a1;Name=he.00g005170.m01.exon01;Parent=he.00g005170.m01-v1.0.a1;
JABWEG010000001.1	GenSAS_63493a1a2e90c-publish	CDS	2251601	2251641	.	+	0	ID=he.00g005170.m01.CDS01-v1.0.a1;Name=he.00g005170.m01.CDS01;Parent=he.00g005170.m01-v1.0.a1;
JABWEG010000001.1	GenSAS_63493a1a2e90c-publish	exon	2251707	2251720	.	+	.	ID=he.00g005170.m01.exon02-v1.0.a1;Name=he.00g005170.m01.exon02;Parent=he.00g005170.m01-v1.0.a1;
JABWEG010000001.1	GenSAS_63493a1a2e90c-publish	CDS	2251707	2251720	.	+	2	ID=he.00g005170.m01.CDS02-v1.0.a1;Name=he.00g005170.m01.CDS02;Parent=he.00g005170.m01-v1.0.a1;
JABWEG010000001.1	GenSAS_63493a1a2e90c-publish	exon	2251779	2251899	.	+	.	ID=he.00g005170.m01.exon03-v1.0.a1;Name=he.00g005170.m01.exon03;Parent=he.00g005170.m01-v1.0.a1;
JABWEG010000001.1	GenSAS_63493a1a2e90c-publish	CDS	2251779	2251899	.	+	1	ID=he.00g005170.m01.CDS03-v1.0.a1;Name=he.00g005170.m01.CDS03;Parent=he.00g005170.m01-v1.0.a1;
JABWEG010000001.1	GenSAS_63493a1a2e90c-publish	exon	2251958	2252106	.	+	.	ID=he.00g005170.m01.exon04-v1.0.a1;Name=he.00g005170.m01.exon04;Parent=he.00g005170.m01-v1.0.a1;
JABWEG010000001.1	GenSAS_63493a1a2e90c-publish	CDS	2251958	2252106	.	+	2	ID=he.00g005170.m01.CDS04-v1.0.a1;Name=he.00g005170.m01.CDS04;Parent=he.00g005170.m01-v1.0.a1;
JABWEG010000001.1	GenSAS_63493a1a2e90c-publish	exon	2252162	2252226	.	+	.	ID=he.00g005170.m01.exon05-v1.0.a1;Name=he.00g005170.m01.exon05;Parent=he.00g005170.m01-v1.0.a1;
JABWEG010000001.1	GenSAS_63493a1a2e90c-publish	CDS	2252162	2252226	.	+	1	ID=he.00g005170.m01.CDS05-v1.0.a1;Name=he.00g005170.m01.CDS05;Parent=he.00g005170.m01-v1.0.a1;
JABWEG010000001.1	GenSAS_63493a1a2e90c-publish	exon	2252278	2252295	.	+	.	ID=he.00g005170.m01.exon06-v1.0.a1;Name=he.00g005170.m01.exon06;Parent=he.00g005170.m01-v1.0.a1;
JABWEG010000001.1	GenSAS_63493a1a2e90c-publish	CDS	2252278	2252295	.	+	0	ID=he.00g005170.m01.CDS06-v1.0.a1;Name=he.00g005170.m01.CDS06;Parent=he.00g005170.m01-v1.0.a1;
JABWEG010000001.1	GenSAS_63493a1a2e90c-publish	gene	2261007	2262297	.	+	.	ID=he.00g005180-v1.0.a1;Name=he.00g005180;
JABWEG010000001.1	GenSAS_63493a1a2e90c-publish	mRNA	2261007	2262297	36170.00	+	.	ID=he.00g005180.m01-v1.0.a1;Name=he.00g005180.m01;Parent=he.00g005180-v1.0.a1;
JABWEG010000001.1	GenSAS_63493a1a2e90c-publish	exon	2261007	2261090	.	+	.	ID=he.00g005180.m01.exon01-v1.0.a1;Name=he.00g005180.m01.exon01;Parent=he.00g005180.m01-v1.0.a1;
JABWEG010000001.1	GenSAS_63493a1a2e90c-publish	CDS	2261007	2261090	.	+	0	ID=he.00g005180.m01.CDS01-v1.0.a1;Name=he.00g005180.m01.CDS01;Parent=he.00g005180.m01-v1.0.a1;
JABWEG010000001.1	GenSAS_63493a1a2e90c-publish	exon	2261141	2261227	.	+	.	ID=he.00g005180.m01.exon02-v1.0.a1;Name=he.00g005180.m01.exon02;Parent=he.00g005180.m01-v1.0.a1;
JABWEG010000001.1	GenSAS_63493a1a2e90c-publish	CDS	2261141	2261227	.	+	0	ID=he.00g005180.m01.CDS02-v1.0.a1;Name=he.00g005180.m01.CDS02;Parent=he.00g005180.m01-v1.0.a1;
JABWEG010000001.1	GenSAS_63493a1a2e90c-publish	exon	2261279	2261475	.	+	.	ID=he.00g005180.m01.exon03-v1.0.a1;Name=he.00g005180.m01.exon03;Parent=he.00g005180.m01-v1.0.a1;
JABWEG010000001.1	GenSAS_63493a1a2e90c-publish	CDS	2261279	2261475	.	+	0	ID=he.00g005180.m01.CDS03-v1.0.a1;Name=he.00g005180.m01.CDS03;Parent=he.00g005180.m01-v1.0.a1;
JABWEG010000001.1	GenSAS_63493a1a2e90c-publish	exon	2261537	2261615	.	+	.	ID=he.00g005180.m01.exon04-v1.0.a1;Name=he.00g005180.m01.exon04;Parent=he.00g005180.m01-v1.0.a1;
JABWEG010000001.1	GenSAS_63493a1a2e90c-publish	CDS	2261537	2261615	.	+	2	ID=he.00g005180.m01.CDS04-v1.0.a1;Name=he.00g005180.m01.CDS04;Parent=he.00g005180.m01-v1.0.a1;
JABWEG010000001.1	GenSAS_63493a1a2e90c-publish	exon	2261675	2261944	.	+	.	ID=he.00g005180.m01.exon05-v1.0.a1;Name=he.00g005180.m01.exon05;Parent=he.00g005180.m01-v1.0.a1;
JABWEG010000001.1	GenSAS_63493a1a2e90c-publish	CDS	2261675	2261944	.	+	0	ID=he.00g005180.m01.CDS05-v1.0.a1;Name=he.00g005180.m01.CDS05;Parent=he.00g005180.m01-v1.0.a1;
JABWEG010000001.1	GenSAS_63493a1a2e90c-publish	exon	2262001	2262051	.	+	.	ID=he.00g005180.m01.exon06-v1.0.a1;Name=he.00g005180.m01.exon06;Parent=he.00g005180.m01-v1.0.a1;
JABWEG010000001.1	GenSAS_63493a1a2e90c-publish	CDS	2262001	2262051	.	+	0	ID=he.00g005180.m01.CDS06-v1.0.a1;Name=he.00g005180.m01.CDS06;Parent=he.00g005180.m01-v1.0.a1;
JABWEG010000001.1	GenSAS_63493a1a2e90c-publish	exon	2262107	2262185	.	+	.	ID=he.00g005180.m01.exon07-v1.0.a1;Name=he.00g005180.m01.exon07;Parent=he.00g005180.m01-v1.0.a1;
JABWEG010000001.1	GenSAS_63493a1a2e90c-publish	CDS	2262107	2262185	.	+	0	ID=he.00g005180.m01.CDS07-v1.0.a1;Name=he.00g005180.m01.CDS07;Parent=he.00g005180.m01-v1.0.a1;
JABWEG010000001.1	GenSAS_63493a1a2e90c-publish	exon	2262236	2262297	.	+	.	ID=he.00g005180.m01.exon08-v1.0.a1;Name=he.00g005180.m01.exon08;Parent=he.00g005180.m01-v1.0.a1;
JABWEG010000001.1	GenSAS_63493a1a2e90c-publish	CDS	2262236	2262297	.	+	1	ID=he.00g005180.m01.CDS08-v1.0.a1;Name=he.00g005180.m01.CDS08;Parent=he.00g005180.m01-v1.0.a1;
JABWEG010000001.1	GenSAS_63493a1a2e90c-publish	gene	2264825	2266679	.	+	.	ID=he.00g005190-v1.0.a1;Name=he.00g005190;
JABWEG010000001.1	GenSAS_63493a1a2e90c-publish	mRNA	2264825	2266679	509440.00	+	.	ID=he.00g005190.m01-v1.0.a1;Name=he.00g005190.m01;Parent=he.00g005190-v1.0.a1;
JABWEG010000001.1	GenSAS_63493a1a2e90c-publish	exon	2264825	2265289	.	+	.	ID=he.00g005190.m01.exon01-v1.0.a1;Name=he.00g005190.m01.exon01;Parent=he.00g005190.m01-v1.0.a1;
JABWEG010000001.1	GenSAS_63493a1a2e90c-publish	CDS	2264825	2265289	.	+	0	ID=he.00g005190.m01.CDS01-v1.0.a1;Name=he.00g005190.m01.CDS01;Parent=he.00g005190.m01-v1.0.a1;
JABWEG010000001.1	GenSAS_63493a1a2e90c-publish	exon	2265345	2265405	.	+	.	ID=he.00g005190.m01.exon02-v1.0.a1;Name=he.00g005190.m01.exon02;Parent=he.00g005190.m01-v1.0.a1;
JABWEG010000001.1	GenSAS_63493a1a2e90c-publish	CDS	2265345	2265405	.	+	0	ID=he.00g005190.m01.CDS02-v1.0.a1;Name=he.00g005190.m01.CDS02;Parent=he.00g005190.m01-v1.0.a1;
JABWEG010000001.1	GenSAS_63493a1a2e90c-publish	exon	2265567	2265596	.	+	.	ID=he.00g005190.m01.exon03-v1.0.a1;Name=he.00g005190.m01.exon03;Parent=he.00g005190.m01-v1.0.a1;
JABWEG010000001.1	GenSAS_63493a1a2e90c-publish	CDS	2265567	2265596	.	+	1	ID=he.00g005190.m01.CDS03-v1.0.a1;Name=he.00g005190.m01.CDS03;Parent=he.00g005190.m01-v1.0.a1;
JABWEG010000001.1	GenSAS_63493a1a2e90c-publish	exon	2265831	2266043	.	+	.	ID=he.00g005190.m01.exon04-v1.0.a1;Name=he.00g005190.m01.exon04;Parent=he.00g005190.m01-v1.0.a1;
JABWEG010000001.1	GenSAS_63493a1a2e90c-publish	CDS	2265831	2266043	.	+	1	ID=he.00g005190.m01.CDS04-v1.0.a1;Name=he.00g005190.m01.CDS04;Parent=he.00g005190.m01-v1.0.a1;
JABWEG010000001.1	GenSAS_63493a1a2e90c-publish	exon	2266096	2266679	.	+	.	ID=he.00g005190.m01.exon05-v1.0.a1;Name=he.00g005190.m01.exon05;Parent=he.00g005190.m01-v1.0.a1;
JABWEG010000001.1	GenSAS_63493a1a2e90c-publish	CDS	2266096	2266679	.	+	1	ID=he.00g005190.m01.CDS05-v1.0.a1;Name=he.00g005190.m01.CDS05;Parent=he.00g005190.m01-v1.0.a1;
JABWEG010000001.1	GenSAS_63493a1a2e90c-publish	gene	2267008	2269602	.	-	.	ID=he.00g005200-v1.0.a1;Name=he.00g005200;
JABWEG010000001.1	GenSAS_63493a1a2e90c-publish	mRNA	2267008	2269602	25935.00	-	.	ID=he.00g005200.m01-v1.0.a1;Name=he.00g005200.m01;Parent=he.00g005200-v1.0.a1;
JABWEG010000001.1	GenSAS_63493a1a2e90c-publish	exon	2267008	2269172	.	-	.	ID=he.00g005200.m01.exon01-v1.0.a1;Name=he.00g005200.m01.exon01;Parent=he.00g005200.m01-v1.0.a1;
JABWEG010000001.1	GenSAS_63493a1a2e90c-publish	CDS	2267008	2269172	.	-	1	ID=he.00g005200.m01.CDS01-v1.0.a1;Name=he.00g005200.m01.CDS01;Parent=he.00g005200.m01-v1.0.a1;
JABWEG010000001.1	GenSAS_63493a1a2e90c-publish	exon	2269219	2269320	.	-	.	ID=he.00g005200.m01.exon02-v1.0.a1;Name=he.00g005200.m01.exon02;Parent=he.00g005200.m01-v1.0.a1;
JABWEG010000001.1	GenSAS_63493a1a2e90c-publish	CDS	2269219	2269320	.	-	1	ID=he.00g005200.m01.CDS02-v1.0.a1;Name=he.00g005200.m01.CDS02;Parent=he.00g005200.m01-v1.0.a1;
JABWEG010000001.1	GenSAS_63493a1a2e90c-publish	exon	2269374	2269602	.	-	.	ID=he.00g005200.m01.exon03-v1.0.a1;Name=he.00g005200.m01.exon03;Parent=he.00g005200.m01-v1.0.a1;
JABWEG010000001.1	GenSAS_63493a1a2e90c-publish	CDS	2269374	2269602	.	-	0	ID=he.00g005200.m01.CDS03-v1.0.a1;Name=he.00g005200.m01.CDS03;Parent=he.00g005200.m01-v1.0.a1;
JABWEG010000001.1	GenSAS_63493a1a2e90c-publish	gene	2271365	2273295	.	+	.	ID=he.00g005210-v1.0.a1;Name=he.00g005210;
JABWEG010000001.1	GenSAS_63493a1a2e90c-publish	mRNA	2271365	2273295	5401425.00	+	.	ID=he.00g005210.m01-v1.0.a1;Name=he.00g005210.m01;Parent=he.00g005210-v1.0.a1;
JABWEG010000001.1	GenSAS_63493a1a2e90c-publish	exon	2271365	2271443	.	+	.	ID=he.00g005210.m01.exon01-v1.0.a1;Name=he.00g005210.m01.exon01;Parent=he.00g005210.m01-v1.0.a1;
JABWEG010000001.1	GenSAS_63493a1a2e90c-publish	CDS	2271365	2271443	.	+	0	ID=he.00g005210.m01.CDS01-v1.0.a1;Name=he.00g005210.m01.CDS01;Parent=he.00g005210.m01-v1.0.a1;
JABWEG010000001.1	GenSAS_63493a1a2e90c-publish	exon	2271586	2271683	.	+	.	ID=he.00g005210.m01.exon02-v1.0.a1;Name=he.00g005210.m01.exon02;Parent=he.00g005210.m01-v1.0.a1;
JABWEG010000001.1	GenSAS_63493a1a2e90c-publish	CDS	2271586	2271683	.	+	1	ID=he.00g005210.m01.CDS02-v1.0.a1;Name=he.00g005210.m01.CDS02;Parent=he.00g005210.m01-v1.0.a1;
JABWEG010000001.1	GenSAS_63493a1a2e90c-publish	exon	2271787	2271937	.	+	.	ID=he.00g005210.m01.exon03-v1.0.a1;Name=he.00g005210.m01.exon03;Parent=he.00g005210.m01-v1.0.a1;
JABWEG010000001.1	GenSAS_63493a1a2e90c-publish	CDS	2271787	2271937	.	+	0	ID=he.00g005210.m01.CDS03-v1.0.a1;Name=he.00g005210.m01.CDS03;Parent=he.00g005210.m01-v1.0.a1;
JABWEG010000001.1	GenSAS_63493a1a2e90c-publish	exon	2272025	2272318	.	+	.	ID=he.00g005210.m01.exon04-v1.0.a1;Name=he.00g005210.m01.exon04;Parent=he.00g005210.m01-v1.0.a1;
JABWEG010000001.1	GenSAS_63493a1a2e90c-publish	CDS	2272025	2272318	.	+	1	ID=he.00g005210.m01.CDS04-v1.0.a1;Name=he.00g005210.m01.CDS04;Parent=he.00g005210.m01-v1.0.a1;
JABWEG010000001.1	GenSAS_63493a1a2e90c-publish	exon	2272408	2272572	.	+	.	ID=he.00g005210.m01.exon05-v1.0.a1;Name=he.00g005210.m01.exon05;Parent=he.00g005210.m01-v1.0.a1;
JABWEG010000001.1	GenSAS_63493a1a2e90c-publish	CDS	2272408	2272572	.	+	1	ID=he.00g005210.m01.CDS05-v1.0.a1;Name=he.00g005210.m01.CDS05;Parent=he.00g005210.m01-v1.0.a1;
JABWEG010000001.1	GenSAS_63493a1a2e90c-publish	exon	2272636	2272897	.	+	.	ID=he.00g005210.m01.exon06-v1.0.a1;Name=he.00g005210.m01.exon06;Parent=he.00g005210.m01-v1.0.a1;
JABWEG010000001.1	GenSAS_63493a1a2e90c-publish	CDS	2272636	2272897	.	+	1	ID=he.00g005210.m01.CDS06-v1.0.a1;Name=he.00g005210.m01.CDS06;Parent=he.00g005210.m01-v1.0.a1;
JABWEG010000001.1	GenSAS_63493a1a2e90c-publish	exon	2272946	2273201	.	+	.	ID=he.00g005210.m01.exon07-v1.0.a1;Name=he.00g005210.m01.exon07;Parent=he.00g005210.m01-v1.0.a1;
JABWEG010000001.1	GenSAS_63493a1a2e90c-publish	CDS	2272946	2273201	.	+	2	ID=he.00g005210.m01.CDS07-v1.0.a1;Name=he.00g005210.m01.CDS07;Parent=he.00g005210.m01-v1.0.a1;
JABWEG010000001.1	GenSAS_63493a1a2e90c-publish	exon	2273254	2273295	.	+	.	ID=he.00g005210.m01.exon08-v1.0.a1;Name=he.00g005210.m01.exon08;Parent=he.00g005210.m01-v1.0.a1;
JABWEG010000001.1	GenSAS_63493a1a2e90c-publish	CDS	2273254	2273295	.	+	0	ID=he.00g005210.m01.CDS08-v1.0.a1;Name=he.00g005210.m01.CDS08;Parent=he.00g005210.m01-v1.0.a1;
JABWEG010000001.1	GenSAS_63493a1a2e90c-publish	gene	2274582	2275382	.	-	.	ID=he.00g005220-v1.0.a1;Name=he.00g005220;
JABWEG010000001.1	GenSAS_63493a1a2e90c-publish	mRNA	2274582	2275382	7170.00	-	.	ID=he.00g005220.m01-v1.0.a1;Name=he.00g005220.m01;Parent=he.00g005220-v1.0.a1;
JABWEG010000001.1	GenSAS_63493a1a2e90c-publish	exon	2274582	2274934	.	-	.	ID=he.00g005220.m01.exon01-v1.0.a1;Name=he.00g005220.m01.exon01;Parent=he.00g005220.m01-v1.0.a1;
JABWEG010000001.1	GenSAS_63493a1a2e90c-publish	CDS	2274582	2274934	.	-	1	ID=he.00g005220.m01.CDS01-v1.0.a1;Name=he.00g005220.m01.CDS01;Parent=he.00g005220.m01-v1.0.a1;
JABWEG010000001.1	GenSAS_63493a1a2e90c-publish	exon	2274984	2275051	.	-	.	ID=he.00g005220.m01.exon02-v1.0.a1;Name=he.00g005220.m01.exon02;Parent=he.00g005220.m01-v1.0.a1;
JABWEG010000001.1	GenSAS_63493a1a2e90c-publish	CDS	2274984	2275051	.	-	2	ID=he.00g005220.m01.CDS02-v1.0.a1;Name=he.00g005220.m01.CDS02;Parent=he.00g005220.m01-v1.0.a1;
JABWEG010000001.1	GenSAS_63493a1a2e90c-publish	exon	2275104	2275186	.	-	.	ID=he.00g005220.m01.exon03-v1.0.a1;Name=he.00g005220.m01.exon03;Parent=he.00g005220.m01-v1.0.a1;
JABWEG010000001.1	GenSAS_63493a1a2e90c-publish	CDS	2275104	2275186	.	-	0	ID=he.00g005220.m01.CDS03-v1.0.a1;Name=he.00g005220.m01.CDS03;Parent=he.00g005220.m01-v1.0.a1;
JABWEG010000001.1	GenSAS_63493a1a2e90c-publish	exon	2275272	2275382	.	-	.	ID=he.00g005220.m01.exon04-v1.0.a1;Name=he.00g005220.m01.exon04;Parent=he.00g005220.m01-v1.0.a1;
JABWEG010000001.1	GenSAS_63493a1a2e90c-publish	CDS	2275272	2275382	.	-	0	ID=he.00g005220.m01.CDS04-v1.0.a1;Name=he.00g005220.m01.CDS04;Parent=he.00g005220.m01-v1.0.a1;
JABWEG010000001.1	GenSAS_63493a1a2e90c-publish	gene	2275875	2276512	.	-	.	ID=he.00g005230-v1.0.a1;Name=he.00g005230;
JABWEG010000001.1	GenSAS_63493a1a2e90c-publish	mRNA	2275875	2276512	6365.00	-	.	ID=he.00g005230.m01-v1.0.a1;Name=he.00g005230.m01;Parent=he.00g005230-v1.0.a1;
JABWEG010000001.1	GenSAS_63493a1a2e90c-publish	exon	2275875	2275998	.	-	.	ID=he.00g005230.m01.exon01-v1.0.a1;Name=he.00g005230.m01.exon01;Parent=he.00g005230.m01-v1.0.a1;
JABWEG010000001.1	GenSAS_63493a1a2e90c-publish	CDS	2275875	2275998	.	-	2	ID=he.00g005230.m01.CDS01-v1.0.a1;Name=he.00g005230.m01.CDS01;Parent=he.00g005230.m01-v1.0.a1;
JABWEG010000001.1	GenSAS_63493a1a2e90c-publish	exon	2276049	2276178	.	-	.	ID=he.00g005230.m01.exon02-v1.0.a1;Name=he.00g005230.m01.exon02;Parent=he.00g005230.m01-v1.0.a1;
JABWEG010000001.1	GenSAS_63493a1a2e90c-publish	CDS	2276049	2276178	.	-	1	ID=he.00g005230.m01.CDS02-v1.0.a1;Name=he.00g005230.m01.CDS02;Parent=he.00g005230.m01-v1.0.a1;
JABWEG010000001.1	GenSAS_63493a1a2e90c-publish	exon	2276236	2276381	.	-	.	ID=he.00g005230.m01.exon03-v1.0.a1;Name=he.00g005230.m01.exon03;Parent=he.00g005230.m01-v1.0.a1;
JABWEG010000001.1	GenSAS_63493a1a2e90c-publish	CDS	2276236	2276381	.	-	2	ID=he.00g005230.m01.CDS03-v1.0.a1;Name=he.00g005230.m01.CDS03;Parent=he.00g005230.m01-v1.0.a1;
JABWEG010000001.1	GenSAS_63493a1a2e90c-publish	exon	2276440	2276456	.	-	.	ID=he.00g005230.m01.exon04-v1.0.a1;Name=he.00g005230.m01.exon04;Parent=he.00g005230.m01-v1.0.a1;
JABWEG010000001.1	GenSAS_63493a1a2e90c-publish	CDS	2276440	2276456	.	-	0	ID=he.00g005230.m01.CDS04-v1.0.a1;Name=he.00g005230.m01.CDS04;Parent=he.00g005230.m01-v1.0.a1;
JABWEG010000001.1	GenSAS_63493a1a2e90c-publish	exon	2276510	2276512	.	-	.	ID=he.00g005230.m01.exon05-v1.0.a1;Name=he.00g005230.m01.exon05;Parent=he.00g005230.m01-v1.0.a1;
JABWEG010000001.1	GenSAS_63493a1a2e90c-publish	CDS	2276510	2276512	.	-	0	ID=he.00g005230.m01.CDS05-v1.0.a1;Name=he.00g005230.m01.CDS05;Parent=he.00g005230.m01-v1.0.a1;
JABWEG010000001.1	GenSAS_63493a1a2e90c-publish	gene	2277348	2278680	.	+	.	ID=he.00g005240-v1.0.a1;Name=he.00g005240;
JABWEG010000001.1	GenSAS_63493a1a2e90c-publish	mRNA	2277348	2278680	165655.00	+	.	ID=he.00g005240.m01-v1.0.a1;Name=he.00g005240.m01;Parent=he.00g005240-v1.0.a1;
JABWEG010000001.1	GenSAS_63493a1a2e90c-publish	exon	2277348	2277428	.	+	.	ID=he.00g005240.m01.exon01-v1.0.a1;Name=he.00g005240.m01.exon01;Parent=he.00g005240.m01-v1.0.a1;
JABWEG010000001.1	GenSAS_63493a1a2e90c-publish	CDS	2277348	2277428	.	+	0	ID=he.00g005240.m01.CDS01-v1.0.a1;Name=he.00g005240.m01.CDS01;Parent=he.00g005240.m01-v1.0.a1;
JABWEG010000001.1	GenSAS_63493a1a2e90c-publish	exon	2277494	2277511	.	+	.	ID=he.00g005240.m01.exon02-v1.0.a1;Name=he.00g005240.m01.exon02;Parent=he.00g005240.m01-v1.0.a1;
JABWEG010000001.1	GenSAS_63493a1a2e90c-publish	CDS	2277494	2277511	.	+	0	ID=he.00g005240.m01.CDS02-v1.0.a1;Name=he.00g005240.m01.CDS02;Parent=he.00g005240.m01-v1.0.a1;
JABWEG010000001.1	GenSAS_63493a1a2e90c-publish	exon	2277568	2277684	.	+	.	ID=he.00g005240.m01.exon03-v1.0.a1;Name=he.00g005240.m01.exon03;Parent=he.00g005240.m01-v1.0.a1;
JABWEG010000001.1	GenSAS_63493a1a2e90c-publish	CDS	2277568	2277684	.	+	0	ID=he.00g005240.m01.CDS03-v1.0.a1;Name=he.00g005240.m01.CDS03;Parent=he.00g005240.m01-v1.0.a1;
JABWEG010000001.1	GenSAS_63493a1a2e90c-publish	exon	2277739	2277971	.	+	.	ID=he.00g005240.m01.exon04-v1.0.a1;Name=he.00g005240.m01.exon04;Parent=he.00g005240.m01-v1.0.a1;
JABWEG010000001.1	GenSAS_63493a1a2e90c-publish	CDS	2277739	2277971	.	+	0	ID=he.00g005240.m01.CDS04-v1.0.a1;Name=he.00g005240.m01.CDS04;Parent=he.00g005240.m01-v1.0.a1;
JABWEG010000001.1	GenSAS_63493a1a2e90c-publish	exon	2278031	2278093	.	+	.	ID=he.00g005240.m01.exon05-v1.0.a1;Name=he.00g005240.m01.exon05;Parent=he.00g005240.m01-v1.0.a1;
JABWEG010000001.1	GenSAS_63493a1a2e90c-publish	CDS	2278031	2278093	.	+	2	ID=he.00g005240.m01.CDS05-v1.0.a1;Name=he.00g005240.m01.CDS05;Parent=he.00g005240.m01-v1.0.a1;
JABWEG010000001.1	GenSAS_63493a1a2e90c-publish	exon	2278150	2278191	.	+	.	ID=he.00g005240.m01.exon06-v1.0.a1;Name=he.00g005240.m01.exon06;Parent=he.00g005240.m01-v1.0.a1;
JABWEG010000001.1	GenSAS_63493a1a2e90c-publish	CDS	2278150	2278191	.	+	2	ID=he.00g005240.m01.CDS06-v1.0.a1;Name=he.00g005240.m01.CDS06;Parent=he.00g005240.m01-v1.0.a1;
JABWEG010000001.1	GenSAS_63493a1a2e90c-publish	exon	2278249	2278265	.	+	.	ID=he.00g005240.m01.exon07-v1.0.a1;Name=he.00g005240.m01.exon07;Parent=he.00g005240.m01-v1.0.a1;
JABWEG010000001.1	GenSAS_63493a1a2e90c-publish	CDS	2278249	2278265	.	+	2	ID=he.00g005240.m01.CDS07-v1.0.a1;Name=he.00g005240.m01.CDS07;Parent=he.00g005240.m01-v1.0.a1;
JABWEG010000001.1	GenSAS_63493a1a2e90c-publish	exon	2278325	2278414	.	+	.	ID=he.00g005240.m01.exon08-v1.0.a1;Name=he.00g005240.m01.exon08;Parent=he.00g005240.m01-v1.0.a1;
JABWEG010000001.1	GenSAS_63493a1a2e90c-publish	CDS	2278325	2278414	.	+	1	ID=he.00g005240.m01.CDS08-v1.0.a1;Name=he.00g005240.m01.CDS08;Parent=he.00g005240.m01-v1.0.a1;
JABWEG010000001.1	GenSAS_63493a1a2e90c-publish	exon	2278488	2278595	.	+	.	ID=he.00g005240.m01.exon09-v1.0.a1;Name=he.00g005240.m01.exon09;Parent=he.00g005240.m01-v1.0.a1;
JABWEG010000001.1	GenSAS_63493a1a2e90c-publish	CDS	2278488	2278595	.	+	1	ID=he.00g005240.m01.CDS09-v1.0.a1;Name=he.00g005240.m01.CDS09;Parent=he.00g005240.m01-v1.0.a1;
JABWEG010000001.1	GenSAS_63493a1a2e90c-publish	exon	2278661	2278680	.	+	.	ID=he.00g005240.m01.exon10-v1.0.a1;Name=he.00g005240.m01.exon10;Parent=he.00g005240.m01-v1.0.a1;
JABWEG010000001.1	GenSAS_63493a1a2e90c-publish	CDS	2278661	2278680	.	+	1	ID=he.00g005240.m01.CDS10-v1.0.a1;Name=he.00g005240.m01.CDS10;Parent=he.00g005240.m01-v1.0.a1;
JABWEG010000001.1	GenSAS_63493a1a2e90c-publish	gene	2279405	2280075	.	-	.	ID=he.00g005250-v1.0.a1;Name=he.00g005250;
JABWEG010000001.1	GenSAS_63493a1a2e90c-publish	mRNA	2279405	2280075	6695.00	-	.	ID=he.00g005250.m01-v1.0.a1;Name=he.00g005250.m01;Parent=he.00g005250-v1.0.a1;
JABWEG010000001.1	GenSAS_63493a1a2e90c-publish	exon	2279405	2279496	.	-	.	ID=he.00g005250.m01.exon01-v1.0.a1;Name=he.00g005250.m01.exon01;Parent=he.00g005250.m01-v1.0.a1;
JABWEG010000001.1	GenSAS_63493a1a2e90c-publish	CDS	2279405	2279496	.	-	1	ID=he.00g005250.m01.CDS01-v1.0.a1;Name=he.00g005250.m01.CDS01;Parent=he.00g005250.m01-v1.0.a1;
JABWEG010000001.1	GenSAS_63493a1a2e90c-publish	exon	2279556	2279633	.	-	.	ID=he.00g005250.m01.exon02-v1.0.a1;Name=he.00g005250.m01.exon02;Parent=he.00g005250.m01-v1.0.a1;
JABWEG010000001.1	GenSAS_63493a1a2e90c-publish	CDS	2279556	2279633	.	-	1	ID=he.00g005250.m01.CDS02-v1.0.a1;Name=he.00g005250.m01.CDS02;Parent=he.00g005250.m01-v1.0.a1;
JABWEG010000001.1	GenSAS_63493a1a2e90c-publish	exon	2279699	2279800	.	-	.	ID=he.00g005250.m01.exon03-v1.0.a1;Name=he.00g005250.m01.exon03;Parent=he.00g005250.m01-v1.0.a1;
JABWEG010000001.1	GenSAS_63493a1a2e90c-publish	CDS	2279699	2279800	.	-	1	ID=he.00g005250.m01.CDS03-v1.0.a1;Name=he.00g005250.m01.CDS03;Parent=he.00g005250.m01-v1.0.a1;
JABWEG010000001.1	GenSAS_63493a1a2e90c-publish	exon	2279860	2279992	.	-	.	ID=he.00g005250.m01.exon04-v1.0.a1;Name=he.00g005250.m01.exon04;Parent=he.00g005250.m01-v1.0.a1;
JABWEG010000001.1	GenSAS_63493a1a2e90c-publish	CDS	2279860	2279992	.	-	0	ID=he.00g005250.m01.CDS04-v1.0.a1;Name=he.00g005250.m01.CDS04;Parent=he.00g005250.m01-v1.0.a1;
JABWEG010000001.1	GenSAS_63493a1a2e90c-publish	exon	2280049	2280075	.	-	.	ID=he.00g005250.m01.exon05-v1.0.a1;Name=he.00g005250.m01.exon05;Parent=he.00g005250.m01-v1.0.a1;
JABWEG010000001.1	GenSAS_63493a1a2e90c-publish	CDS	2280049	2280075	.	-	0	ID=he.00g005250.m01.CDS05-v1.0.a1;Name=he.00g005250.m01.CDS05;Parent=he.00g005250.m01-v1.0.a1;
JABWEG010000001.1	GenSAS_63493a1a2e90c-publish	gene	2281829	2286795	.	+	.	ID=he.00g005260-v1.0.a1;Name=he.00g005260;
JABWEG010000001.1	GenSAS_63493a1a2e90c-publish	mRNA	2281829	2286795	5812850.00	+	.	ID=he.00g005260.m01-v1.0.a1;Name=he.00g005260.m01;Parent=he.00g005260-v1.0.a1;
JABWEG010000001.1	GenSAS_63493a1a2e90c-publish	exon	2281829	2282394	.	+	.	ID=he.00g005260.m01.exon01-v1.0.a1;Name=he.00g005260.m01.exon01;Parent=he.00g005260.m01-v1.0.a1;
JABWEG010000001.1	GenSAS_63493a1a2e90c-publish	CDS	2281829	2282394	.	+	0	ID=he.00g005260.m01.CDS01-v1.0.a1;Name=he.00g005260.m01.CDS01;Parent=he.00g005260.m01-v1.0.a1;
JABWEG010000001.1	GenSAS_63493a1a2e90c-publish	exon	2282505	2282592	.	+	.	ID=he.00g005260.m01.exon02-v1.0.a1;Name=he.00g005260.m01.exon02;Parent=he.00g005260.m01-v1.0.a1;
JABWEG010000001.1	GenSAS_63493a1a2e90c-publish	CDS	2282505	2282592	.	+	2	ID=he.00g005260.m01.CDS02-v1.0.a1;Name=he.00g005260.m01.CDS02;Parent=he.00g005260.m01-v1.0.a1;
JABWEG010000001.1	GenSAS_63493a1a2e90c-publish	exon	2282642	2282795	.	+	.	ID=he.00g005260.m01.exon03-v1.0.a1;Name=he.00g005260.m01.exon03;Parent=he.00g005260.m01-v1.0.a1;
JABWEG010000001.1	GenSAS_63493a1a2e90c-publish	CDS	2282642	2282795	.	+	0	ID=he.00g005260.m01.CDS03-v1.0.a1;Name=he.00g005260.m01.CDS03;Parent=he.00g005260.m01-v1.0.a1;
JABWEG010000001.1	GenSAS_63493a1a2e90c-publish	exon	2282849	2283078	.	+	.	ID=he.00g005260.m01.exon04-v1.0.a1;Name=he.00g005260.m01.exon04;Parent=he.00g005260.m01-v1.0.a1;
JABWEG010000001.1	GenSAS_63493a1a2e90c-publish	CDS	2282849	2283078	.	+	1	ID=he.00g005260.m01.CDS04-v1.0.a1;Name=he.00g005260.m01.CDS04;Parent=he.00g005260.m01-v1.0.a1;
JABWEG010000001.1	GenSAS_63493a1a2e90c-publish	exon	2283161	2283318	.	+	.	ID=he.00g005260.m01.exon05-v1.0.a1;Name=he.00g005260.m01.exon05;Parent=he.00g005260.m01-v1.0.a1;
JABWEG010000001.1	GenSAS_63493a1a2e90c-publish	CDS	2283161	2283318	.	+	0	ID=he.00g005260.m01.CDS05-v1.0.a1;Name=he.00g005260.m01.CDS05;Parent=he.00g005260.m01-v1.0.a1;
JABWEG010000001.1	GenSAS_63493a1a2e90c-publish	exon	2283374	2283552	.	+	.	ID=he.00g005260.m01.exon06-v1.0.a1;Name=he.00g005260.m01.exon06;Parent=he.00g005260.m01-v1.0.a1;
JABWEG010000001.1	GenSAS_63493a1a2e90c-publish	CDS	2283374	2283552	.	+	2	ID=he.00g005260.m01.CDS06-v1.0.a1;Name=he.00g005260.m01.CDS06;Parent=he.00g005260.m01-v1.0.a1;
JABWEG010000001.1	GenSAS_63493a1a2e90c-publish	exon	2283608	2284513	.	+	.	ID=he.00g005260.m01.exon07-v1.0.a1;Name=he.00g005260.m01.exon07;Parent=he.00g005260.m01-v1.0.a1;
JABWEG010000001.1	GenSAS_63493a1a2e90c-publish	CDS	2283608	2284513	.	+	1	ID=he.00g005260.m01.CDS07-v1.0.a1;Name=he.00g005260.m01.CDS07;Parent=he.00g005260.m01-v1.0.a1;
JABWEG010000001.1	GenSAS_63493a1a2e90c-publish	exon	2284573	2285322	.	+	.	ID=he.00g005260.m01.exon08-v1.0.a1;Name=he.00g005260.m01.exon08;Parent=he.00g005260.m01-v1.0.a1;
JABWEG010000001.1	GenSAS_63493a1a2e90c-publish	CDS	2284573	2285322	.	+	1	ID=he.00g005260.m01.CDS08-v1.0.a1;Name=he.00g005260.m01.CDS08;Parent=he.00g005260.m01-v1.0.a1;
JABWEG010000001.1	GenSAS_63493a1a2e90c-publish	exon	2285376	2285504	.	+	.	ID=he.00g005260.m01.exon09-v1.0.a1;Name=he.00g005260.m01.exon09;Parent=he.00g005260.m01-v1.0.a1;
JABWEG010000001.1	GenSAS_63493a1a2e90c-publish	CDS	2285376	2285504	.	+	1	ID=he.00g005260.m01.CDS09-v1.0.a1;Name=he.00g005260.m01.CDS09;Parent=he.00g005260.m01-v1.0.a1;
JABWEG010000001.1	GenSAS_63493a1a2e90c-publish	exon	2285570	2285776	.	+	.	ID=he.00g005260.m01.exon10-v1.0.a1;Name=he.00g005260.m01.exon10;Parent=he.00g005260.m01-v1.0.a1;
JABWEG010000001.1	GenSAS_63493a1a2e90c-publish	CDS	2285570	2285776	.	+	1	ID=he.00g005260.m01.CDS10-v1.0.a1;Name=he.00g005260.m01.CDS10;Parent=he.00g005260.m01-v1.0.a1;
JABWEG010000001.1	GenSAS_63493a1a2e90c-publish	exon	2285835	2286348	.	+	.	ID=he.00g005260.m01.exon11-v1.0.a1;Name=he.00g005260.m01.exon11;Parent=he.00g005260.m01-v1.0.a1;
JABWEG010000001.1	GenSAS_63493a1a2e90c-publish	CDS	2285835	2286348	.	+	1	ID=he.00g005260.m01.CDS11-v1.0.a1;Name=he.00g005260.m01.CDS11;Parent=he.00g005260.m01-v1.0.a1;
JABWEG010000001.1	GenSAS_63493a1a2e90c-publish	exon	2286420	2286795	.	+	.	ID=he.00g005260.m01.exon12-v1.0.a1;Name=he.00g005260.m01.exon12;Parent=he.00g005260.m01-v1.0.a1;
JABWEG010000001.1	GenSAS_63493a1a2e90c-publish	CDS	2286420	2286795	.	+	2	ID=he.00g005260.m01.CDS12-v1.0.a1;Name=he.00g005260.m01.CDS12;Parent=he.00g005260.m01-v1.0.a1;
JABWEG010000001.1	GenSAS_63493a1a2e90c-publish	gene	2287397	2288822	.	+	.	ID=he.00g005270-v1.0.a1;Name=he.00g005270;
JABWEG010000001.1	GenSAS_63493a1a2e90c-publish	mRNA	2287397	2288822	13760.00	+	.	ID=he.00g005270.m01-v1.0.a1;Name=he.00g005270.m01;Parent=he.00g005270-v1.0.a1;
JABWEG010000001.1	GenSAS_63493a1a2e90c-publish	exon	2287397	2288494	.	+	.	ID=he.00g005270.m01.exon01-v1.0.a1;Name=he.00g005270.m01.exon01;Parent=he.00g005270.m01-v1.0.a1;
JABWEG010000001.1	GenSAS_63493a1a2e90c-publish	CDS	2287397	2288494	.	+	0	ID=he.00g005270.m01.CDS01-v1.0.a1;Name=he.00g005270.m01.CDS01;Parent=he.00g005270.m01-v1.0.a1;
JABWEG010000001.1	GenSAS_63493a1a2e90c-publish	exon	2288562	2288578	.	+	.	ID=he.00g005270.m01.exon02-v1.0.a1;Name=he.00g005270.m01.exon02;Parent=he.00g005270.m01-v1.0.a1;
JABWEG010000001.1	GenSAS_63493a1a2e90c-publish	CDS	2288562	2288578	.	+	0	ID=he.00g005270.m01.CDS02-v1.0.a1;Name=he.00g005270.m01.CDS02;Parent=he.00g005270.m01-v1.0.a1;
JABWEG010000001.1	GenSAS_63493a1a2e90c-publish	exon	2288636	2288822	.	+	.	ID=he.00g005270.m01.exon03-v1.0.a1;Name=he.00g005270.m01.exon03;Parent=he.00g005270.m01-v1.0.a1;
JABWEG010000001.1	GenSAS_63493a1a2e90c-publish	CDS	2288636	2288822	.	+	2	ID=he.00g005270.m01.CDS03-v1.0.a1;Name=he.00g005270.m01.CDS03;Parent=he.00g005270.m01-v1.0.a1;
JABWEG010000001.1	GenSAS_63493a1a2e90c-publish	gene	2292310	2293321	.	-	.	ID=he.00g005280-v1.0.a1;Name=he.00g005280;
JABWEG010000001.1	GenSAS_63493a1a2e90c-publish	mRNA	2292310	2293321	10105.00	-	.	ID=he.00g005280.m01-v1.0.a1;Name=he.00g005280.m01;Parent=he.00g005280-v1.0.a1;
JABWEG010000001.1	GenSAS_63493a1a2e90c-publish	exon	2292310	2292325	.	-	.	ID=he.00g005280.m01.exon01-v1.0.a1;Name=he.00g005280.m01.exon01;Parent=he.00g005280.m01-v1.0.a1;
JABWEG010000001.1	GenSAS_63493a1a2e90c-publish	CDS	2292310	2292325	.	-	2	ID=he.00g005280.m01.CDS01-v1.0.a1;Name=he.00g005280.m01.CDS01;Parent=he.00g005280.m01-v1.0.a1;
JABWEG010000001.1	GenSAS_63493a1a2e90c-publish	exon	2292384	2292393	.	-	.	ID=he.00g005280.m01.exon02-v1.0.a1;Name=he.00g005280.m01.exon02;Parent=he.00g005280.m01-v1.0.a1;
JABWEG010000001.1	GenSAS_63493a1a2e90c-publish	CDS	2292384	2292393	.	-	1	ID=he.00g005280.m01.CDS02-v1.0.a1;Name=he.00g005280.m01.CDS02;Parent=he.00g005280.m01-v1.0.a1;
JABWEG010000001.1	GenSAS_63493a1a2e90c-publish	exon	2292464	2292479	.	-	.	ID=he.00g005280.m01.exon03-v1.0.a1;Name=he.00g005280.m01.exon03;Parent=he.00g005280.m01-v1.0.a1;
JABWEG010000001.1	GenSAS_63493a1a2e90c-publish	CDS	2292464	2292479	.	-	0	ID=he.00g005280.m01.CDS03-v1.0.a1;Name=he.00g005280.m01.CDS03;Parent=he.00g005280.m01-v1.0.a1;
JABWEG010000001.1	GenSAS_63493a1a2e90c-publish	exon	2292541	2292636	.	-	.	ID=he.00g005280.m01.exon04-v1.0.a1;Name=he.00g005280.m01.exon04;Parent=he.00g005280.m01-v1.0.a1;
JABWEG010000001.1	GenSAS_63493a1a2e90c-publish	CDS	2292541	2292636	.	-	0	ID=he.00g005280.m01.CDS04-v1.0.a1;Name=he.00g005280.m01.CDS04;Parent=he.00g005280.m01-v1.0.a1;
JABWEG010000001.1	GenSAS_63493a1a2e90c-publish	exon	2292812	2293006	.	-	.	ID=he.00g005280.m01.exon05-v1.0.a1;Name=he.00g005280.m01.exon05;Parent=he.00g005280.m01-v1.0.a1;
JABWEG010000001.1	GenSAS_63493a1a2e90c-publish	CDS	2292812	2293006	.	-	0	ID=he.00g005280.m01.CDS05-v1.0.a1;Name=he.00g005280.m01.CDS05;Parent=he.00g005280.m01-v1.0.a1;
JABWEG010000001.1	GenSAS_63493a1a2e90c-publish	exon	2293067	2293075	.	-	.	ID=he.00g005280.m01.exon06-v1.0.a1;Name=he.00g005280.m01.exon06;Parent=he.00g005280.m01-v1.0.a1;
JABWEG010000001.1	GenSAS_63493a1a2e90c-publish	CDS	2293067	2293075	.	-	0	ID=he.00g005280.m01.CDS06-v1.0.a1;Name=he.00g005280.m01.CDS06;Parent=he.00g005280.m01-v1.0.a1;
JABWEG010000001.1	GenSAS_63493a1a2e90c-publish	exon	2293131	2293250	.	-	.	ID=he.00g005280.m01.exon07-v1.0.a1;Name=he.00g005280.m01.exon07;Parent=he.00g005280.m01-v1.0.a1;
JABWEG010000001.1	GenSAS_63493a1a2e90c-publish	CDS	2293131	2293250	.	-	0	ID=he.00g005280.m01.CDS07-v1.0.a1;Name=he.00g005280.m01.CDS07;Parent=he.00g005280.m01-v1.0.a1;
JABWEG010000001.1	GenSAS_63493a1a2e90c-publish	exon	2293319	2293321	.	-	.	ID=he.00g005280.m01.exon08-v1.0.a1;Name=he.00g005280.m01.exon08;Parent=he.00g005280.m01-v1.0.a1;
JABWEG010000001.1	GenSAS_63493a1a2e90c-publish	CDS	2293319	2293321	.	-	0	ID=he.00g005280.m01.CDS08-v1.0.a1;Name=he.00g005280.m01.CDS08;Parent=he.00g005280.m01-v1.0.a1;
JABWEG010000001.1	GenSAS_63493a1a2e90c-publish	gene	2298010	2301082	.	+	.	ID=he.00g005290-v1.0.a1;Name=he.00g005290;
JABWEG010000001.1	GenSAS_63493a1a2e90c-publish	mRNA	2298010	2301082	281080.00	+	.	ID=he.00g005290.m01-v1.0.a1;Name=he.00g005290.m01;Parent=he.00g005290-v1.0.a1;
JABWEG010000001.1	GenSAS_63493a1a2e90c-publish	exon	2298010	2298201	.	+	.	ID=he.00g005290.m01.exon01-v1.0.a1;Name=he.00g005290.m01.exon01;Parent=he.00g005290.m01-v1.0.a1;
JABWEG010000001.1	GenSAS_63493a1a2e90c-publish	CDS	2298010	2298201	.	+	0	ID=he.00g005290.m01.CDS01-v1.0.a1;Name=he.00g005290.m01.CDS01;Parent=he.00g005290.m01-v1.0.a1;
JABWEG010000001.1	GenSAS_63493a1a2e90c-publish	exon	2298257	2298302	.	+	.	ID=he.00g005290.m01.exon02-v1.0.a1;Name=he.00g005290.m01.exon02;Parent=he.00g005290.m01-v1.0.a1;
JABWEG010000001.1	GenSAS_63493a1a2e90c-publish	CDS	2298257	2298302	.	+	0	ID=he.00g005290.m01.CDS02-v1.0.a1;Name=he.00g005290.m01.CDS02;Parent=he.00g005290.m01-v1.0.a1;
JABWEG010000001.1	GenSAS_63493a1a2e90c-publish	exon	2298373	2298388	.	+	.	ID=he.00g005290.m01.exon03-v1.0.a1;Name=he.00g005290.m01.exon03;Parent=he.00g005290.m01-v1.0.a1;
JABWEG010000001.1	GenSAS_63493a1a2e90c-publish	CDS	2298373	2298388	.	+	1	ID=he.00g005290.m01.CDS03-v1.0.a1;Name=he.00g005290.m01.CDS03;Parent=he.00g005290.m01-v1.0.a1;
JABWEG010000001.1	GenSAS_63493a1a2e90c-publish	exon	2298445	2298755	.	+	.	ID=he.00g005290.m01.exon04-v1.0.a1;Name=he.00g005290.m01.exon04;Parent=he.00g005290.m01-v1.0.a1;
JABWEG010000001.1	GenSAS_63493a1a2e90c-publish	CDS	2298445	2298755	.	+	2	ID=he.00g005290.m01.CDS04-v1.0.a1;Name=he.00g005290.m01.CDS04;Parent=he.00g005290.m01-v1.0.a1;
JABWEG010000001.1	GenSAS_63493a1a2e90c-publish	exon	2298804	2299127	.	+	.	ID=he.00g005290.m01.exon05-v1.0.a1;Name=he.00g005290.m01.exon05;Parent=he.00g005290.m01-v1.0.a1;
JABWEG010000001.1	GenSAS_63493a1a2e90c-publish	CDS	2298804	2299127	.	+	1	ID=he.00g005290.m01.CDS05-v1.0.a1;Name=he.00g005290.m01.CDS05;Parent=he.00g005290.m01-v1.0.a1;
JABWEG010000001.1	GenSAS_63493a1a2e90c-publish	exon	2299187	2299450	.	+	.	ID=he.00g005290.m01.exon06-v1.0.a1;Name=he.00g005290.m01.exon06;Parent=he.00g005290.m01-v1.0.a1;
JABWEG010000001.1	GenSAS_63493a1a2e90c-publish	CDS	2299187	2299450	.	+	1	ID=he.00g005290.m01.CDS06-v1.0.a1;Name=he.00g005290.m01.CDS06;Parent=he.00g005290.m01-v1.0.a1;
JABWEG010000001.1	GenSAS_63493a1a2e90c-publish	exon	2299620	2299730	.	+	.	ID=he.00g005290.m01.exon07-v1.0.a1;Name=he.00g005290.m01.exon07;Parent=he.00g005290.m01-v1.0.a1;
JABWEG010000001.1	GenSAS_63493a1a2e90c-publish	CDS	2299620	2299730	.	+	1	ID=he.00g005290.m01.CDS07-v1.0.a1;Name=he.00g005290.m01.CDS07;Parent=he.00g005290.m01-v1.0.a1;
JABWEG010000001.1	GenSAS_63493a1a2e90c-publish	exon	2299797	2299864	.	+	.	ID=he.00g005290.m01.exon08-v1.0.a1;Name=he.00g005290.m01.exon08;Parent=he.00g005290.m01-v1.0.a1;
JABWEG010000001.1	GenSAS_63493a1a2e90c-publish	CDS	2299797	2299864	.	+	1	ID=he.00g005290.m01.CDS08-v1.0.a1;Name=he.00g005290.m01.CDS08;Parent=he.00g005290.m01-v1.0.a1;
JABWEG010000001.1	GenSAS_63493a1a2e90c-publish	exon	2300032	2300184	.	+	.	ID=he.00g005290.m01.exon09-v1.0.a1;Name=he.00g005290.m01.exon09;Parent=he.00g005290.m01-v1.0.a1;
JABWEG010000001.1	GenSAS_63493a1a2e90c-publish	CDS	2300032	2300184	.	+	0	ID=he.00g005290.m01.CDS09-v1.0.a1;Name=he.00g005290.m01.CDS09;Parent=he.00g005290.m01-v1.0.a1;
JABWEG010000001.1	GenSAS_63493a1a2e90c-publish	exon	2300239	2300374	.	+	.	ID=he.00g005290.m01.exon10-v1.0.a1;Name=he.00g005290.m01.exon10;Parent=he.00g005290.m01-v1.0.a1;
JABWEG010000001.1	GenSAS_63493a1a2e90c-publish	CDS	2300239	2300374	.	+	0	ID=he.00g005290.m01.CDS10-v1.0.a1;Name=he.00g005290.m01.CDS10;Parent=he.00g005290.m01-v1.0.a1;
JABWEG010000001.1	GenSAS_63493a1a2e90c-publish	exon	2300435	2300451	.	+	.	ID=he.00g005290.m01.exon11-v1.0.a1;Name=he.00g005290.m01.exon11;Parent=he.00g005290.m01-v1.0.a1;
JABWEG010000001.1	GenSAS_63493a1a2e90c-publish	CDS	2300435	2300451	.	+	1	ID=he.00g005290.m01.CDS11-v1.0.a1;Name=he.00g005290.m01.CDS11;Parent=he.00g005290.m01-v1.0.a1;
JABWEG010000001.1	GenSAS_63493a1a2e90c-publish	exon	2300516	2301082	.	+	.	ID=he.00g005290.m01.exon12-v1.0.a1;Name=he.00g005290.m01.exon12;Parent=he.00g005290.m01-v1.0.a1;
JABWEG010000001.1	GenSAS_63493a1a2e90c-publish	CDS	2300516	2301082	.	+	0	ID=he.00g005290.m01.CDS12-v1.0.a1;Name=he.00g005290.m01.CDS12;Parent=he.00g005290.m01-v1.0.a1;
JABWEG010000001.1	GenSAS_63493a1a2e90c-publish	gene	2302056	2304382	.	+	.	ID=he.00g005300-v1.0.a1;Name=he.00g005300;
JABWEG010000001.1	GenSAS_63493a1a2e90c-publish	mRNA	2302056	2304382	22990.00	+	.	ID=he.00g005300.m01-v1.0.a1;Name=he.00g005300.m01;Parent=he.00g005300-v1.0.a1;
JABWEG010000001.1	GenSAS_63493a1a2e90c-publish	exon	2302056	2302187	.	+	.	ID=he.00g005300.m01.exon01-v1.0.a1;Name=he.00g005300.m01.exon01;Parent=he.00g005300.m01-v1.0.a1;
JABWEG010000001.1	GenSAS_63493a1a2e90c-publish	CDS	2302056	2302187	.	+	0	ID=he.00g005300.m01.CDS01-v1.0.a1;Name=he.00g005300.m01.CDS01;Parent=he.00g005300.m01-v1.0.a1;
JABWEG010000001.1	GenSAS_63493a1a2e90c-publish	exon	2302263	2302345	.	+	.	ID=he.00g005300.m01.exon02-v1.0.a1;Name=he.00g005300.m01.exon02;Parent=he.00g005300.m01-v1.0.a1;
JABWEG010000001.1	GenSAS_63493a1a2e90c-publish	CDS	2302263	2302345	.	+	0	ID=he.00g005300.m01.CDS02-v1.0.a1;Name=he.00g005300.m01.CDS02;Parent=he.00g005300.m01-v1.0.a1;
JABWEG010000001.1	GenSAS_63493a1a2e90c-publish	exon	2302406	2302473	.	+	.	ID=he.00g005300.m01.exon03-v1.0.a1;Name=he.00g005300.m01.exon03;Parent=he.00g005300.m01-v1.0.a1;
JABWEG010000001.1	GenSAS_63493a1a2e90c-publish	CDS	2302406	2302473	.	+	2	ID=he.00g005300.m01.CDS03-v1.0.a1;Name=he.00g005300.m01.CDS03;Parent=he.00g005300.m01-v1.0.a1;
JABWEG010000001.1	GenSAS_63493a1a2e90c-publish	exon	2302520	2302860	.	+	.	ID=he.00g005300.m01.exon04-v1.0.a1;Name=he.00g005300.m01.exon04;Parent=he.00g005300.m01-v1.0.a1;
JABWEG010000001.1	GenSAS_63493a1a2e90c-publish	CDS	2302520	2302860	.	+	1	ID=he.00g005300.m01.CDS04-v1.0.a1;Name=he.00g005300.m01.CDS04;Parent=he.00g005300.m01-v1.0.a1;
JABWEG010000001.1	GenSAS_63493a1a2e90c-publish	exon	2303588	2303707	.	+	.	ID=he.00g005300.m01.exon05-v1.0.a1;Name=he.00g005300.m01.exon05;Parent=he.00g005300.m01-v1.0.a1;
JABWEG010000001.1	GenSAS_63493a1a2e90c-publish	CDS	2303588	2303707	.	+	0	ID=he.00g005300.m01.CDS05-v1.0.a1;Name=he.00g005300.m01.CDS05;Parent=he.00g005300.m01-v1.0.a1;
JABWEG010000001.1	GenSAS_63493a1a2e90c-publish	exon	2303779	2303861	.	+	.	ID=he.00g005300.m01.exon06-v1.0.a1;Name=he.00g005300.m01.exon06;Parent=he.00g005300.m01-v1.0.a1;
JABWEG010000001.1	GenSAS_63493a1a2e90c-publish	CDS	2303779	2303861	.	+	0	ID=he.00g005300.m01.CDS06-v1.0.a1;Name=he.00g005300.m01.CDS06;Parent=he.00g005300.m01-v1.0.a1;
JABWEG010000001.1	GenSAS_63493a1a2e90c-publish	exon	2303920	2303987	.	+	.	ID=he.00g005300.m01.exon07-v1.0.a1;Name=he.00g005300.m01.exon07;Parent=he.00g005300.m01-v1.0.a1;
JABWEG010000001.1	GenSAS_63493a1a2e90c-publish	CDS	2303920	2303987	.	+	2	ID=he.00g005300.m01.CDS07-v1.0.a1;Name=he.00g005300.m01.CDS07;Parent=he.00g005300.m01-v1.0.a1;
JABWEG010000001.1	GenSAS_63493a1a2e90c-publish	exon	2304037	2304322	.	+	.	ID=he.00g005300.m01.exon08-v1.0.a1;Name=he.00g005300.m01.exon08;Parent=he.00g005300.m01-v1.0.a1;
JABWEG010000001.1	GenSAS_63493a1a2e90c-publish	CDS	2304037	2304322	.	+	1	ID=he.00g005300.m01.CDS08-v1.0.a1;Name=he.00g005300.m01.CDS08;Parent=he.00g005300.m01-v1.0.a1;
JABWEG010000001.1	GenSAS_63493a1a2e90c-publish	exon	2304379	2304382	.	+	.	ID=he.00g005300.m01.exon09-v1.0.a1;Name=he.00g005300.m01.exon09;Parent=he.00g005300.m01-v1.0.a1;
JABWEG010000001.1	GenSAS_63493a1a2e90c-publish	CDS	2304379	2304382	.	+	2	ID=he.00g005300.m01.CDS09-v1.0.a1;Name=he.00g005300.m01.CDS09;Parent=he.00g005300.m01-v1.0.a1;
JABWEG010000001.1	GenSAS_63493a1a2e90c-publish	gene	2305166	2305705	.	-	.	ID=he.00g005310-v1.0.a1;Name=he.00g005310;
JABWEG010000001.1	GenSAS_63493a1a2e90c-publish	mRNA	2305166	2305705	5385.00	-	.	ID=he.00g005310.m01-v1.0.a1;Name=he.00g005310.m01;Parent=he.00g005310-v1.0.a1;
JABWEG010000001.1	GenSAS_63493a1a2e90c-publish	exon	2305166	2305345	.	-	.	ID=he.00g005310.m01.exon01-v1.0.a1;Name=he.00g005310.m01.exon01;Parent=he.00g005310.m01-v1.0.a1;
JABWEG010000001.1	GenSAS_63493a1a2e90c-publish	CDS	2305166	2305345	.	-	0	ID=he.00g005310.m01.CDS01-v1.0.a1;Name=he.00g005310.m01.CDS01;Parent=he.00g005310.m01-v1.0.a1;
JABWEG010000001.1	GenSAS_63493a1a2e90c-publish	exon	2305404	2305504	.	-	.	ID=he.00g005310.m01.exon02-v1.0.a1;Name=he.00g005310.m01.exon02;Parent=he.00g005310.m01-v1.0.a1;
JABWEG010000001.1	GenSAS_63493a1a2e90c-publish	CDS	2305404	2305504	.	-	1	ID=he.00g005310.m01.CDS02-v1.0.a1;Name=he.00g005310.m01.CDS02;Parent=he.00g005310.m01-v1.0.a1;
JABWEG010000001.1	GenSAS_63493a1a2e90c-publish	exon	2305563	2305644	.	-	.	ID=he.00g005310.m01.exon03-v1.0.a1;Name=he.00g005310.m01.exon03;Parent=he.00g005310.m01-v1.0.a1;
JABWEG010000001.1	GenSAS_63493a1a2e90c-publish	CDS	2305563	2305644	.	-	0	ID=he.00g005310.m01.CDS03-v1.0.a1;Name=he.00g005310.m01.CDS03;Parent=he.00g005310.m01-v1.0.a1;
JABWEG010000001.1	GenSAS_63493a1a2e90c-publish	exon	2305703	2305705	.	-	.	ID=he.00g005310.m01.exon04-v1.0.a1;Name=he.00g005310.m01.exon04;Parent=he.00g005310.m01-v1.0.a1;
JABWEG010000001.1	GenSAS_63493a1a2e90c-publish	CDS	2305703	2305705	.	-	0	ID=he.00g005310.m01.CDS04-v1.0.a1;Name=he.00g005310.m01.CDS04;Parent=he.00g005310.m01-v1.0.a1;
JABWEG010000001.1	GenSAS_63493a1a2e90c-publish	gene	2305868	2310140	.	+	.	ID=he.00g005320-v1.0.a1;Name=he.00g005320;
JABWEG010000001.1	GenSAS_63493a1a2e90c-publish	mRNA	2305868	2310140	1557875.00	+	.	ID=he.00g005320.m01-v1.0.a1;Name=he.00g005320.m01;Parent=he.00g005320-v1.0.a1;
JABWEG010000001.1	GenSAS_63493a1a2e90c-publish	exon	2305868	2306123	.	+	.	ID=he.00g005320.m01.exon01-v1.0.a1;Name=he.00g005320.m01.exon01;Parent=he.00g005320.m01-v1.0.a1;
JABWEG010000001.1	GenSAS_63493a1a2e90c-publish	CDS	2305868	2306123	.	+	0	ID=he.00g005320.m01.CDS01-v1.0.a1;Name=he.00g005320.m01.CDS01;Parent=he.00g005320.m01-v1.0.a1;
JABWEG010000001.1	GenSAS_63493a1a2e90c-publish	exon	2306183	2306297	.	+	.	ID=he.00g005320.m01.exon02-v1.0.a1;Name=he.00g005320.m01.exon02;Parent=he.00g005320.m01-v1.0.a1;
JABWEG010000001.1	GenSAS_63493a1a2e90c-publish	CDS	2306183	2306297	.	+	1	ID=he.00g005320.m01.CDS02-v1.0.a1;Name=he.00g005320.m01.CDS02;Parent=he.00g005320.m01-v1.0.a1;
JABWEG010000001.1	GenSAS_63493a1a2e90c-publish	exon	2306358	2306526	.	+	.	ID=he.00g005320.m01.exon03-v1.0.a1;Name=he.00g005320.m01.exon03;Parent=he.00g005320.m01-v1.0.a1;
JABWEG010000001.1	GenSAS_63493a1a2e90c-publish	CDS	2306358	2306526	.	+	2	ID=he.00g005320.m01.CDS03-v1.0.a1;Name=he.00g005320.m01.CDS03;Parent=he.00g005320.m01-v1.0.a1;
JABWEG010000001.1	GenSAS_63493a1a2e90c-publish	exon	2306575	2306702	.	+	.	ID=he.00g005320.m01.exon04-v1.0.a1;Name=he.00g005320.m01.exon04;Parent=he.00g005320.m01-v1.0.a1;
JABWEG010000001.1	GenSAS_63493a1a2e90c-publish	CDS	2306575	2306702	.	+	0	ID=he.00g005320.m01.CDS04-v1.0.a1;Name=he.00g005320.m01.CDS04;Parent=he.00g005320.m01-v1.0.a1;
JABWEG010000001.1	GenSAS_63493a1a2e90c-publish	exon	2306761	2306946	.	+	.	ID=he.00g005320.m01.exon05-v1.0.a1;Name=he.00g005320.m01.exon05;Parent=he.00g005320.m01-v1.0.a1;
JABWEG010000001.1	GenSAS_63493a1a2e90c-publish	CDS	2306761	2306946	.	+	2	ID=he.00g005320.m01.CDS05-v1.0.a1;Name=he.00g005320.m01.CDS05;Parent=he.00g005320.m01-v1.0.a1;
JABWEG010000001.1	GenSAS_63493a1a2e90c-publish	exon	2306997	2307600	.	+	.	ID=he.00g005320.m01.exon06-v1.0.a1;Name=he.00g005320.m01.exon06;Parent=he.00g005320.m01-v1.0.a1;
JABWEG010000001.1	GenSAS_63493a1a2e90c-publish	CDS	2306997	2307600	.	+	2	ID=he.00g005320.m01.CDS06-v1.0.a1;Name=he.00g005320.m01.CDS06;Parent=he.00g005320.m01-v1.0.a1;
JABWEG010000001.1	GenSAS_63493a1a2e90c-publish	exon	2307662	2308047	.	+	.	ID=he.00g005320.m01.exon07-v1.0.a1;Name=he.00g005320.m01.exon07;Parent=he.00g005320.m01-v1.0.a1;
JABWEG010000001.1	GenSAS_63493a1a2e90c-publish	CDS	2307662	2308047	.	+	0	ID=he.00g005320.m01.CDS07-v1.0.a1;Name=he.00g005320.m01.CDS07;Parent=he.00g005320.m01-v1.0.a1;
JABWEG010000001.1	GenSAS_63493a1a2e90c-publish	exon	2308104	2308179	.	+	.	ID=he.00g005320.m01.exon08-v1.0.a1;Name=he.00g005320.m01.exon08;Parent=he.00g005320.m01-v1.0.a1;
JABWEG010000001.1	GenSAS_63493a1a2e90c-publish	CDS	2308104	2308179	.	+	2	ID=he.00g005320.m01.CDS08-v1.0.a1;Name=he.00g005320.m01.CDS08;Parent=he.00g005320.m01-v1.0.a1;
JABWEG010000001.1	GenSAS_63493a1a2e90c-publish	exon	2308233	2308390	.	+	.	ID=he.00g005320.m01.exon09-v1.0.a1;Name=he.00g005320.m01.exon09;Parent=he.00g005320.m01-v1.0.a1;
JABWEG010000001.1	GenSAS_63493a1a2e90c-publish	CDS	2308233	2308390	.	+	0	ID=he.00g005320.m01.CDS09-v1.0.a1;Name=he.00g005320.m01.CDS09;Parent=he.00g005320.m01-v1.0.a1;
JABWEG010000001.1	GenSAS_63493a1a2e90c-publish	exon	2308444	2308544	.	+	.	ID=he.00g005320.m01.exon10-v1.0.a1;Name=he.00g005320.m01.exon10;Parent=he.00g005320.m01-v1.0.a1;
JABWEG010000001.1	GenSAS_63493a1a2e90c-publish	CDS	2308444	2308544	.	+	2	ID=he.00g005320.m01.CDS10-v1.0.a1;Name=he.00g005320.m01.CDS10;Parent=he.00g005320.m01-v1.0.a1;
JABWEG010000001.1	GenSAS_63493a1a2e90c-publish	exon	2308608	2308983	.	+	.	ID=he.00g005320.m01.exon11-v1.0.a1;Name=he.00g005320.m01.exon11;Parent=he.00g005320.m01-v1.0.a1;
JABWEG010000001.1	GenSAS_63493a1a2e90c-publish	CDS	2308608	2308983	.	+	1	ID=he.00g005320.m01.CDS11-v1.0.a1;Name=he.00g005320.m01.CDS11;Parent=he.00g005320.m01-v1.0.a1;
JABWEG010000001.1	GenSAS_63493a1a2e90c-publish	exon	2309035	2309659	.	+	.	ID=he.00g005320.m01.exon12-v1.0.a1;Name=he.00g005320.m01.exon12;Parent=he.00g005320.m01-v1.0.a1;
JABWEG010000001.1	GenSAS_63493a1a2e90c-publish	CDS	2309035	2309659	.	+	2	ID=he.00g005320.m01.CDS12-v1.0.a1;Name=he.00g005320.m01.CDS12;Parent=he.00g005320.m01-v1.0.a1;
JABWEG010000001.1	GenSAS_63493a1a2e90c-publish	exon	2309712	2310140	.	+	.	ID=he.00g005320.m01.exon13-v1.0.a1;Name=he.00g005320.m01.exon13;Parent=he.00g005320.m01-v1.0.a1;
JABWEG010000001.1	GenSAS_63493a1a2e90c-publish	CDS	2309712	2310140	.	+	0	ID=he.00g005320.m01.CDS13-v1.0.a1;Name=he.00g005320.m01.CDS13;Parent=he.00g005320.m01-v1.0.a1;
JABWEG010000001.1	GenSAS_63493a1a2e90c-publish	gene	2310662	2313309	.	+	.	ID=he.00g005330-v1.0.a1;Name=he.00g005330;
JABWEG010000001.1	GenSAS_63493a1a2e90c-publish	mRNA	2310662	2313309	5836510.00	+	.	ID=he.00g005330.m01-v1.0.a1;Name=he.00g005330.m01;Parent=he.00g005330-v1.0.a1;
JABWEG010000001.1	GenSAS_63493a1a2e90c-publish	exon	2310662	2310876	.	+	.	ID=he.00g005330.m01.exon01-v1.0.a1;Name=he.00g005330.m01.exon01;Parent=he.00g005330.m01-v1.0.a1;
JABWEG010000001.1	GenSAS_63493a1a2e90c-publish	CDS	2310662	2310876	.	+	0	ID=he.00g005330.m01.CDS01-v1.0.a1;Name=he.00g005330.m01.CDS01;Parent=he.00g005330.m01-v1.0.a1;
JABWEG010000001.1	GenSAS_63493a1a2e90c-publish	exon	2310934	2311032	.	+	.	ID=he.00g005330.m01.exon02-v1.0.a1;Name=he.00g005330.m01.exon02;Parent=he.00g005330.m01-v1.0.a1;
JABWEG010000001.1	GenSAS_63493a1a2e90c-publish	CDS	2310934	2311032	.	+	2	ID=he.00g005330.m01.CDS02-v1.0.a1;Name=he.00g005330.m01.CDS02;Parent=he.00g005330.m01-v1.0.a1;
JABWEG010000001.1	GenSAS_63493a1a2e90c-publish	exon	2311085	2311267	.	+	.	ID=he.00g005330.m01.exon03-v1.0.a1;Name=he.00g005330.m01.exon03;Parent=he.00g005330.m01-v1.0.a1;
JABWEG010000001.1	GenSAS_63493a1a2e90c-publish	CDS	2311085	2311267	.	+	2	ID=he.00g005330.m01.CDS03-v1.0.a1;Name=he.00g005330.m01.CDS03;Parent=he.00g005330.m01-v1.0.a1;
JABWEG010000001.1	GenSAS_63493a1a2e90c-publish	exon	2311317	2311332	.	+	.	ID=he.00g005330.m01.exon04-v1.0.a1;Name=he.00g005330.m01.exon04;Parent=he.00g005330.m01-v1.0.a1;
JABWEG010000001.1	GenSAS_63493a1a2e90c-publish	CDS	2311317	2311332	.	+	2	ID=he.00g005330.m01.CDS04-v1.0.a1;Name=he.00g005330.m01.CDS04;Parent=he.00g005330.m01-v1.0.a1;
JABWEG010000001.1	GenSAS_63493a1a2e90c-publish	exon	2311393	2311402	.	+	.	ID=he.00g005330.m01.exon05-v1.0.a1;Name=he.00g005330.m01.exon05;Parent=he.00g005330.m01-v1.0.a1;
JABWEG010000001.1	GenSAS_63493a1a2e90c-publish	CDS	2311393	2311402	.	+	0	ID=he.00g005330.m01.CDS05-v1.0.a1;Name=he.00g005330.m01.CDS05;Parent=he.00g005330.m01-v1.0.a1;
JABWEG010000001.1	GenSAS_63493a1a2e90c-publish	exon	2311455	2311535	.	+	.	ID=he.00g005330.m01.exon06-v1.0.a1;Name=he.00g005330.m01.exon06;Parent=he.00g005330.m01-v1.0.a1;
JABWEG010000001.1	GenSAS_63493a1a2e90c-publish	CDS	2311455	2311535	.	+	1	ID=he.00g005330.m01.CDS06-v1.0.a1;Name=he.00g005330.m01.CDS06;Parent=he.00g005330.m01-v1.0.a1;
JABWEG010000001.1	GenSAS_63493a1a2e90c-publish	exon	2311591	2311795	.	+	.	ID=he.00g005330.m01.exon07-v1.0.a1;Name=he.00g005330.m01.exon07;Parent=he.00g005330.m01-v1.0.a1;
JABWEG010000001.1	GenSAS_63493a1a2e90c-publish	CDS	2311591	2311795	.	+	1	ID=he.00g005330.m01.CDS07-v1.0.a1;Name=he.00g005330.m01.CDS07;Parent=he.00g005330.m01-v1.0.a1;
JABWEG010000001.1	GenSAS_63493a1a2e90c-publish	exon	2311849	2311865	.	+	.	ID=he.00g005330.m01.exon08-v1.0.a1;Name=he.00g005330.m01.exon08;Parent=he.00g005330.m01-v1.0.a1;
JABWEG010000001.1	GenSAS_63493a1a2e90c-publish	CDS	2311849	2311865	.	+	2	ID=he.00g005330.m01.CDS08-v1.0.a1;Name=he.00g005330.m01.CDS08;Parent=he.00g005330.m01-v1.0.a1;
JABWEG010000001.1	GenSAS_63493a1a2e90c-publish	exon	2311919	2311988	.	+	.	ID=he.00g005330.m01.exon09-v1.0.a1;Name=he.00g005330.m01.exon09;Parent=he.00g005330.m01-v1.0.a1;
JABWEG010000001.1	GenSAS_63493a1a2e90c-publish	CDS	2311919	2311988	.	+	1	ID=he.00g005330.m01.CDS09-v1.0.a1;Name=he.00g005330.m01.CDS09;Parent=he.00g005330.m01-v1.0.a1;
JABWEG010000001.1	GenSAS_63493a1a2e90c-publish	exon	2312048	2312067	.	+	.	ID=he.00g005330.m01.exon10-v1.0.a1;Name=he.00g005330.m01.exon10;Parent=he.00g005330.m01-v1.0.a1;
JABWEG010000001.1	GenSAS_63493a1a2e90c-publish	CDS	2312048	2312067	.	+	2	ID=he.00g005330.m01.CDS10-v1.0.a1;Name=he.00g005330.m01.CDS10;Parent=he.00g005330.m01-v1.0.a1;
JABWEG010000001.1	GenSAS_63493a1a2e90c-publish	exon	2312106	2312138	.	+	.	ID=he.00g005330.m01.exon11-v1.0.a1;Name=he.00g005330.m01.exon11;Parent=he.00g005330.m01-v1.0.a1;
JABWEG010000001.1	GenSAS_63493a1a2e90c-publish	CDS	2312106	2312138	.	+	1	ID=he.00g005330.m01.CDS11-v1.0.a1;Name=he.00g005330.m01.CDS11;Parent=he.00g005330.m01-v1.0.a1;
JABWEG010000001.1	GenSAS_63493a1a2e90c-publish	exon	2312189	2312232	.	+	.	ID=he.00g005330.m01.exon12-v1.0.a1;Name=he.00g005330.m01.exon12;Parent=he.00g005330.m01-v1.0.a1;
JABWEG010000001.1	GenSAS_63493a1a2e90c-publish	CDS	2312189	2312232	.	+	1	ID=he.00g005330.m01.CDS12-v1.0.a1;Name=he.00g005330.m01.CDS12;Parent=he.00g005330.m01-v1.0.a1;
JABWEG010000001.1	GenSAS_63493a1a2e90c-publish	exon	2312288	2312366	.	+	.	ID=he.00g005330.m01.exon13-v1.0.a1;Name=he.00g005330.m01.exon13;Parent=he.00g005330.m01-v1.0.a1;
JABWEG010000001.1	GenSAS_63493a1a2e90c-publish	CDS	2312288	2312366	.	+	0	ID=he.00g005330.m01.CDS13-v1.0.a1;Name=he.00g005330.m01.CDS13;Parent=he.00g005330.m01-v1.0.a1;
JABWEG010000001.1	GenSAS_63493a1a2e90c-publish	exon	2312423	2313309	.	+	.	ID=he.00g005330.m01.exon14-v1.0.a1;Name=he.00g005330.m01.exon14;Parent=he.00g005330.m01-v1.0.a1;
JABWEG010000001.1	GenSAS_63493a1a2e90c-publish	CDS	2312423	2313309	.	+	1	ID=he.00g005330.m01.CDS14-v1.0.a1;Name=he.00g005330.m01.CDS14;Parent=he.00g005330.m01-v1.0.a1;
JABWEG010000001.1	GenSAS_63493a1a2e90c-publish	gene	2314382	2315514	.	-	.	ID=he.00g005340-v1.0.a1;Name=he.00g005340;
JABWEG010000001.1	GenSAS_63493a1a2e90c-publish	mRNA	2314382	2315514	11315.00	-	.	ID=he.00g005340.m01-v1.0.a1;Name=he.00g005340.m01;Parent=he.00g005340-v1.0.a1;
JABWEG010000001.1	GenSAS_63493a1a2e90c-publish	exon	2314382	2314410	.	-	.	ID=he.00g005340.m01.exon01-v1.0.a1;Name=he.00g005340.m01.exon01;Parent=he.00g005340.m01-v1.0.a1;
JABWEG010000001.1	GenSAS_63493a1a2e90c-publish	CDS	2314382	2314410	.	-	1	ID=he.00g005340.m01.CDS01-v1.0.a1;Name=he.00g005340.m01.CDS01;Parent=he.00g005340.m01-v1.0.a1;
JABWEG010000001.1	GenSAS_63493a1a2e90c-publish	exon	2314462	2315107	.	-	.	ID=he.00g005340.m01.exon02-v1.0.a1;Name=he.00g005340.m01.exon02;Parent=he.00g005340.m01-v1.0.a1;
JABWEG010000001.1	GenSAS_63493a1a2e90c-publish	CDS	2314462	2315107	.	-	0	ID=he.00g005340.m01.CDS02-v1.0.a1;Name=he.00g005340.m01.CDS02;Parent=he.00g005340.m01-v1.0.a1;
JABWEG010000001.1	GenSAS_63493a1a2e90c-publish	exon	2315157	2315387	.	-	.	ID=he.00g005340.m01.exon03-v1.0.a1;Name=he.00g005340.m01.exon03;Parent=he.00g005340.m01-v1.0.a1;
JABWEG010000001.1	GenSAS_63493a1a2e90c-publish	CDS	2315157	2315387	.	-	0	ID=he.00g005340.m01.CDS03-v1.0.a1;Name=he.00g005340.m01.CDS03;Parent=he.00g005340.m01-v1.0.a1;
JABWEG010000001.1	GenSAS_63493a1a2e90c-publish	exon	2315440	2315514	.	-	.	ID=he.00g005340.m01.exon04-v1.0.a1;Name=he.00g005340.m01.exon04;Parent=he.00g005340.m01-v1.0.a1;
JABWEG010000001.1	GenSAS_63493a1a2e90c-publish	CDS	2315440	2315514	.	-	0	ID=he.00g005340.m01.CDS04-v1.0.a1;Name=he.00g005340.m01.CDS04;Parent=he.00g005340.m01-v1.0.a1;
JABWEG010000001.1	GenSAS_63493a1a2e90c-publish	gene	2315777	2316644	.	+	.	ID=he.00g005350-v1.0.a1;Name=he.00g005350;
JABWEG010000001.1	GenSAS_63493a1a2e90c-publish	mRNA	2315777	2316644	14635.00	+	.	ID=he.00g005350.m01-v1.0.a1;Name=he.00g005350.m01;Parent=he.00g005350-v1.0.a1;
JABWEG010000001.1	GenSAS_63493a1a2e90c-publish	exon	2315777	2315843	.	+	.	ID=he.00g005350.m01.exon01-v1.0.a1;Name=he.00g005350.m01.exon01;Parent=he.00g005350.m01-v1.0.a1;
JABWEG010000001.1	GenSAS_63493a1a2e90c-publish	CDS	2315777	2315843	.	+	0	ID=he.00g005350.m01.CDS01-v1.0.a1;Name=he.00g005350.m01.CDS01;Parent=he.00g005350.m01-v1.0.a1;
JABWEG010000001.1	GenSAS_63493a1a2e90c-publish	exon	2315903	2316006	.	+	.	ID=he.00g005350.m01.exon02-v1.0.a1;Name=he.00g005350.m01.exon02;Parent=he.00g005350.m01-v1.0.a1;
JABWEG010000001.1	GenSAS_63493a1a2e90c-publish	CDS	2315903	2316006	.	+	1	ID=he.00g005350.m01.CDS02-v1.0.a1;Name=he.00g005350.m01.CDS02;Parent=he.00g005350.m01-v1.0.a1;
JABWEG010000001.1	GenSAS_63493a1a2e90c-publish	exon	2316065	2316109	.	+	.	ID=he.00g005350.m01.exon03-v1.0.a1;Name=he.00g005350.m01.exon03;Parent=he.00g005350.m01-v1.0.a1;
JABWEG010000001.1	GenSAS_63493a1a2e90c-publish	CDS	2316065	2316109	.	+	0	ID=he.00g005350.m01.CDS03-v1.0.a1;Name=he.00g005350.m01.CDS03;Parent=he.00g005350.m01-v1.0.a1;
JABWEG010000001.1	GenSAS_63493a1a2e90c-publish	exon	2316161	2316541	.	+	.	ID=he.00g005350.m01.exon04-v1.0.a1;Name=he.00g005350.m01.exon04;Parent=he.00g005350.m01-v1.0.a1;
JABWEG010000001.1	GenSAS_63493a1a2e90c-publish	CDS	2316161	2316541	.	+	0	ID=he.00g005350.m01.CDS04-v1.0.a1;Name=he.00g005350.m01.CDS04;Parent=he.00g005350.m01-v1.0.a1;
JABWEG010000001.1	GenSAS_63493a1a2e90c-publish	exon	2316603	2316644	.	+	.	ID=he.00g005350.m01.exon05-v1.0.a1;Name=he.00g005350.m01.exon05;Parent=he.00g005350.m01-v1.0.a1;
JABWEG010000001.1	GenSAS_63493a1a2e90c-publish	CDS	2316603	2316644	.	+	0	ID=he.00g005350.m01.CDS05-v1.0.a1;Name=he.00g005350.m01.CDS05;Parent=he.00g005350.m01-v1.0.a1;
JABWEG010000001.1	GenSAS_63493a1a2e90c-publish	gene	2318808	2320333	.	-	.	ID=he.00g005360-v1.0.a1;Name=he.00g005360;
JABWEG010000001.1	GenSAS_63493a1a2e90c-publish	mRNA	2318808	2320333	15245.00	-	.	ID=he.00g005360.m01-v1.0.a1;Name=he.00g005360.m01;Parent=he.00g005360-v1.0.a1;
JABWEG010000001.1	GenSAS_63493a1a2e90c-publish	exon	2318808	2319842	.	-	.	ID=he.00g005360.m01.exon01-v1.0.a1;Name=he.00g005360.m01.exon01;Parent=he.00g005360.m01-v1.0.a1;
JABWEG010000001.1	GenSAS_63493a1a2e90c-publish	CDS	2318808	2319842	.	-	0	ID=he.00g005360.m01.CDS01-v1.0.a1;Name=he.00g005360.m01.CDS01;Parent=he.00g005360.m01-v1.0.a1;
JABWEG010000001.1	GenSAS_63493a1a2e90c-publish	exon	2319893	2320333	.	-	.	ID=he.00g005360.m01.exon02-v1.0.a1;Name=he.00g005360.m01.exon02;Parent=he.00g005360.m01-v1.0.a1;
JABWEG010000001.1	GenSAS_63493a1a2e90c-publish	CDS	2319893	2320333	.	-	0	ID=he.00g005360.m01.CDS02-v1.0.a1;Name=he.00g005360.m01.CDS02;Parent=he.00g005360.m01-v1.0.a1;
JABWEG010000001.1	GenSAS_63493a1a2e90c-publish	gene	2322437	2324810	.	-	.	ID=he.00g005370-v1.0.a1;Name=he.00g005370;
JABWEG010000001.1	GenSAS_63493a1a2e90c-publish	mRNA	2322437	2324810	23725.00	-	.	ID=he.00g005370.m01-v1.0.a1;Name=he.00g005370.m01;Parent=he.00g005370-v1.0.a1;
JABWEG010000001.1	GenSAS_63493a1a2e90c-publish	exon	2322437	2322707	.	-	.	ID=he.00g005370.m01.exon01-v1.0.a1;Name=he.00g005370.m01.exon01;Parent=he.00g005370.m01-v1.0.a1;
JABWEG010000001.1	GenSAS_63493a1a2e90c-publish	CDS	2322437	2322707	.	-	2	ID=he.00g005370.m01.CDS01-v1.0.a1;Name=he.00g005370.m01.CDS01;Parent=he.00g005370.m01-v1.0.a1;
JABWEG010000001.1	GenSAS_63493a1a2e90c-publish	exon	2322985	2323093	.	-	.	ID=he.00g005370.m01.exon02-v1.0.a1;Name=he.00g005370.m01.exon02;Parent=he.00g005370.m01-v1.0.a1;
JABWEG010000001.1	GenSAS_63493a1a2e90c-publish	CDS	2322985	2323093	.	-	1	ID=he.00g005370.m01.CDS02-v1.0.a1;Name=he.00g005370.m01.CDS02;Parent=he.00g005370.m01-v1.0.a1;
JABWEG010000001.1	GenSAS_63493a1a2e90c-publish	exon	2323149	2323191	.	-	.	ID=he.00g005370.m01.exon03-v1.0.a1;Name=he.00g005370.m01.exon03;Parent=he.00g005370.m01-v1.0.a1;
JABWEG010000001.1	GenSAS_63493a1a2e90c-publish	CDS	2323149	2323191	.	-	0	ID=he.00g005370.m01.CDS03-v1.0.a1;Name=he.00g005370.m01.CDS03;Parent=he.00g005370.m01-v1.0.a1;
JABWEG010000001.1	GenSAS_63493a1a2e90c-publish	exon	2323240	2323325	.	-	.	ID=he.00g005370.m01.exon04-v1.0.a1;Name=he.00g005370.m01.exon04;Parent=he.00g005370.m01-v1.0.a1;
JABWEG010000001.1	GenSAS_63493a1a2e90c-publish	CDS	2323240	2323325	.	-	1	ID=he.00g005370.m01.CDS04-v1.0.a1;Name=he.00g005370.m01.CDS04;Parent=he.00g005370.m01-v1.0.a1;
JABWEG010000001.1	GenSAS_63493a1a2e90c-publish	exon	2323375	2323479	.	-	.	ID=he.00g005370.m01.exon05-v1.0.a1;Name=he.00g005370.m01.exon05;Parent=he.00g005370.m01-v1.0.a1;
JABWEG010000001.1	GenSAS_63493a1a2e90c-publish	CDS	2323375	2323479	.	-	1	ID=he.00g005370.m01.CDS05-v1.0.a1;Name=he.00g005370.m01.CDS05;Parent=he.00g005370.m01-v1.0.a1;
JABWEG010000001.1	GenSAS_63493a1a2e90c-publish	exon	2323533	2323663	.	-	.	ID=he.00g005370.m01.exon06-v1.0.a1;Name=he.00g005370.m01.exon06;Parent=he.00g005370.m01-v1.0.a1;
JABWEG010000001.1	GenSAS_63493a1a2e90c-publish	CDS	2323533	2323663	.	-	2	ID=he.00g005370.m01.CDS06-v1.0.a1;Name=he.00g005370.m01.CDS06;Parent=he.00g005370.m01-v1.0.a1;
JABWEG010000001.1	GenSAS_63493a1a2e90c-publish	exon	2323727	2323775	.	-	.	ID=he.00g005370.m01.exon07-v1.0.a1;Name=he.00g005370.m01.exon07;Parent=he.00g005370.m01-v1.0.a1;
JABWEG010000001.1	GenSAS_63493a1a2e90c-publish	CDS	2323727	2323775	.	-	1	ID=he.00g005370.m01.CDS07-v1.0.a1;Name=he.00g005370.m01.CDS07;Parent=he.00g005370.m01-v1.0.a1;
JABWEG010000001.1	GenSAS_63493a1a2e90c-publish	exon	2323843	2324137	.	-	.	ID=he.00g005370.m01.exon08-v1.0.a1;Name=he.00g005370.m01.exon08;Parent=he.00g005370.m01-v1.0.a1;
JABWEG010000001.1	GenSAS_63493a1a2e90c-publish	CDS	2323843	2324137	.	-	0	ID=he.00g005370.m01.CDS08-v1.0.a1;Name=he.00g005370.m01.CDS08;Parent=he.00g005370.m01-v1.0.a1;
JABWEG010000001.1	GenSAS_63493a1a2e90c-publish	exon	2324207	2324280	.	-	.	ID=he.00g005370.m01.exon09-v1.0.a1;Name=he.00g005370.m01.exon09;Parent=he.00g005370.m01-v1.0.a1;
JABWEG010000001.1	GenSAS_63493a1a2e90c-publish	CDS	2324207	2324280	.	-	1	ID=he.00g005370.m01.CDS09-v1.0.a1;Name=he.00g005370.m01.CDS09;Parent=he.00g005370.m01-v1.0.a1;
JABWEG010000001.1	GenSAS_63493a1a2e90c-publish	exon	2324339	2324449	.	-	.	ID=he.00g005370.m01.exon10-v1.0.a1;Name=he.00g005370.m01.exon10;Parent=he.00g005370.m01-v1.0.a1;
JABWEG010000001.1	GenSAS_63493a1a2e90c-publish	CDS	2324339	2324449	.	-	1	ID=he.00g005370.m01.CDS10-v1.0.a1;Name=he.00g005370.m01.CDS10;Parent=he.00g005370.m01-v1.0.a1;
JABWEG010000001.1	GenSAS_63493a1a2e90c-publish	exon	2324500	2324613	.	-	.	ID=he.00g005370.m01.exon11-v1.0.a1;Name=he.00g005370.m01.exon11;Parent=he.00g005370.m01-v1.0.a1;
JABWEG010000001.1	GenSAS_63493a1a2e90c-publish	CDS	2324500	2324613	.	-	1	ID=he.00g005370.m01.CDS11-v1.0.a1;Name=he.00g005370.m01.CDS11;Parent=he.00g005370.m01-v1.0.a1;
JABWEG010000001.1	GenSAS_63493a1a2e90c-publish	exon	2324684	2324810	.	-	.	ID=he.00g005370.m01.exon12-v1.0.a1;Name=he.00g005370.m01.exon12;Parent=he.00g005370.m01-v1.0.a1;
JABWEG010000001.1	GenSAS_63493a1a2e90c-publish	CDS	2324684	2324810	.	-	0	ID=he.00g005370.m01.CDS12-v1.0.a1;Name=he.00g005370.m01.CDS12;Parent=he.00g005370.m01-v1.0.a1;
JABWEG010000001.1	GenSAS_63493a1a2e90c-publish	gene	2325396	2327039	.	-	.	ID=he.00g005380-v1.0.a1;Name=he.00g005380;
JABWEG010000001.1	GenSAS_63493a1a2e90c-publish	mRNA	2325396	2327039	16425.00	-	.	ID=he.00g005380.m01-v1.0.a1;Name=he.00g005380.m01;Parent=he.00g005380-v1.0.a1;
JABWEG010000001.1	GenSAS_63493a1a2e90c-publish	exon	2325396	2326034	.	-	.	ID=he.00g005380.m01.exon01-v1.0.a1;Name=he.00g005380.m01.exon01;Parent=he.00g005380.m01-v1.0.a1;
JABWEG010000001.1	GenSAS_63493a1a2e90c-publish	CDS	2325396	2326034	.	-	0	ID=he.00g005380.m01.CDS01-v1.0.a1;Name=he.00g005380.m01.CDS01;Parent=he.00g005380.m01-v1.0.a1;
JABWEG010000001.1	GenSAS_63493a1a2e90c-publish	exon	2326101	2326391	.	-	.	ID=he.00g005380.m01.exon02-v1.0.a1;Name=he.00g005380.m01.exon02;Parent=he.00g005380.m01-v1.0.a1;
JABWEG010000001.1	GenSAS_63493a1a2e90c-publish	CDS	2326101	2326391	.	-	0	ID=he.00g005380.m01.CDS02-v1.0.a1;Name=he.00g005380.m01.CDS02;Parent=he.00g005380.m01-v1.0.a1;
JABWEG010000001.1	GenSAS_63493a1a2e90c-publish	exon	2326444	2326739	.	-	.	ID=he.00g005380.m01.exon03-v1.0.a1;Name=he.00g005380.m01.exon03;Parent=he.00g005380.m01-v1.0.a1;
JABWEG010000001.1	GenSAS_63493a1a2e90c-publish	CDS	2326444	2326739	.	-	1	ID=he.00g005380.m01.CDS03-v1.0.a1;Name=he.00g005380.m01.CDS03;Parent=he.00g005380.m01-v1.0.a1;
JABWEG010000001.1	GenSAS_63493a1a2e90c-publish	exon	2326788	2326866	.	-	.	ID=he.00g005380.m01.exon04-v1.0.a1;Name=he.00g005380.m01.exon04;Parent=he.00g005380.m01-v1.0.a1;
JABWEG010000001.1	GenSAS_63493a1a2e90c-publish	CDS	2326788	2326866	.	-	0	ID=he.00g005380.m01.CDS04-v1.0.a1;Name=he.00g005380.m01.CDS04;Parent=he.00g005380.m01-v1.0.a1;
JABWEG010000001.1	GenSAS_63493a1a2e90c-publish	exon	2326923	2327039	.	-	.	ID=he.00g005380.m01.exon05-v1.0.a1;Name=he.00g005380.m01.exon05;Parent=he.00g005380.m01-v1.0.a1;
JABWEG010000001.1	GenSAS_63493a1a2e90c-publish	CDS	2326923	2327039	.	-	0	ID=he.00g005380.m01.CDS05-v1.0.a1;Name=he.00g005380.m01.CDS05;Parent=he.00g005380.m01-v1.0.a1;
JABWEG010000001.1	GenSAS_63493a1a2e90c-publish	gene	2328064	2328711	.	+	.	ID=he.00g005390-v1.0.a1;Name=he.00g005390;
JABWEG010000001.1	GenSAS_63493a1a2e90c-publish	mRNA	2328064	2328711	4710.00	+	.	ID=he.00g005390.m01-v1.0.a1;Name=he.00g005390.m01;Parent=he.00g005390-v1.0.a1;
JABWEG010000001.1	GenSAS_63493a1a2e90c-publish	exon	2328064	2328441	.	+	.	ID=he.00g005390.m01.exon01-v1.0.a1;Name=he.00g005390.m01.exon01;Parent=he.00g005390.m01-v1.0.a1;
JABWEG010000001.1	GenSAS_63493a1a2e90c-publish	CDS	2328064	2328441	.	+	0	ID=he.00g005390.m01.CDS01-v1.0.a1;Name=he.00g005390.m01.CDS01;Parent=he.00g005390.m01-v1.0.a1;
JABWEG010000001.1	GenSAS_63493a1a2e90c-publish	exon	2328492	2328554	.	+	.	ID=he.00g005390.m01.exon02-v1.0.a1;Name=he.00g005390.m01.exon02;Parent=he.00g005390.m01-v1.0.a1;
JABWEG010000001.1	GenSAS_63493a1a2e90c-publish	CDS	2328492	2328554	.	+	0	ID=he.00g005390.m01.CDS02-v1.0.a1;Name=he.00g005390.m01.CDS02;Parent=he.00g005390.m01-v1.0.a1;
JABWEG010000001.1	GenSAS_63493a1a2e90c-publish	exon	2328604	2328711	.	+	.	ID=he.00g005390.m01.exon03-v1.0.a1;Name=he.00g005390.m01.exon03;Parent=he.00g005390.m01-v1.0.a1;
JABWEG010000001.1	GenSAS_63493a1a2e90c-publish	CDS	2328604	2328711	.	+	0	ID=he.00g005390.m01.CDS03-v1.0.a1;Name=he.00g005390.m01.CDS03;Parent=he.00g005390.m01-v1.0.a1;
JABWEG010000001.1	GenSAS_63493a1a2e90c-publish	gene	2329021	2329740	.	-	.	ID=he.00g005400-v1.0.a1;Name=he.00g005400;
JABWEG010000001.1	GenSAS_63493a1a2e90c-publish	mRNA	2329021	2329740	7185.00	-	.	ID=he.00g005400.m01-v1.0.a1;Name=he.00g005400.m01;Parent=he.00g005400-v1.0.a1;
JABWEG010000001.1	GenSAS_63493a1a2e90c-publish	exon	2329021	2329347	.	-	.	ID=he.00g005400.m01.exon01-v1.0.a1;Name=he.00g005400.m01.exon01;Parent=he.00g005400.m01-v1.0.a1;
JABWEG010000001.1	GenSAS_63493a1a2e90c-publish	CDS	2329021	2329347	.	-	0	ID=he.00g005400.m01.CDS01-v1.0.a1;Name=he.00g005400.m01.CDS01;Parent=he.00g005400.m01-v1.0.a1;
JABWEG010000001.1	GenSAS_63493a1a2e90c-publish	exon	2329416	2329473	.	-	.	ID=he.00g005400.m01.exon02-v1.0.a1;Name=he.00g005400.m01.exon02;Parent=he.00g005400.m01-v1.0.a1;
JABWEG010000001.1	GenSAS_63493a1a2e90c-publish	CDS	2329416	2329473	.	-	2	ID=he.00g005400.m01.CDS02-v1.0.a1;Name=he.00g005400.m01.CDS02;Parent=he.00g005400.m01-v1.0.a1;
JABWEG010000001.1	GenSAS_63493a1a2e90c-publish	exon	2329526	2329740	.	-	.	ID=he.00g005400.m01.exon03-v1.0.a1;Name=he.00g005400.m01.exon03;Parent=he.00g005400.m01-v1.0.a1;
JABWEG010000001.1	GenSAS_63493a1a2e90c-publish	CDS	2329526	2329740	.	-	0	ID=he.00g005400.m01.CDS03-v1.0.a1;Name=he.00g005400.m01.CDS03;Parent=he.00g005400.m01-v1.0.a1;
JABWEG010000001.1	GenSAS_63493a1a2e90c-publish	gene	2330495	2332554	.	+	.	ID=he.00g005410-v1.0.a1;Name=he.00g005410;
JABWEG010000001.1	GenSAS_63493a1a2e90c-publish	mRNA	2330495	2332554	15955.00	+	.	ID=he.00g005410.m01-v1.0.a1;Name=he.00g005410.m01;Parent=he.00g005410-v1.0.a1;
JABWEG010000001.1	GenSAS_63493a1a2e90c-publish	exon	2330495	2330691	.	+	.	ID=he.00g005410.m01.exon01-v1.0.a1;Name=he.00g005410.m01.exon01;Parent=he.00g005410.m01-v1.0.a1;
JABWEG010000001.1	GenSAS_63493a1a2e90c-publish	CDS	2330495	2330691	.	+	0	ID=he.00g005410.m01.CDS01-v1.0.a1;Name=he.00g005410.m01.CDS01;Parent=he.00g005410.m01-v1.0.a1;
JABWEG010000001.1	GenSAS_63493a1a2e90c-publish	exon	2330739	2330799	.	+	.	ID=he.00g005410.m01.exon02-v1.0.a1;Name=he.00g005410.m01.exon02;Parent=he.00g005410.m01-v1.0.a1;
JABWEG010000001.1	GenSAS_63493a1a2e90c-publish	CDS	2330739	2330799	.	+	2	ID=he.00g005410.m01.CDS02-v1.0.a1;Name=he.00g005410.m01.CDS02;Parent=he.00g005410.m01-v1.0.a1;
JABWEG010000001.1	GenSAS_63493a1a2e90c-publish	exon	2330857	2331138	.	+	.	ID=he.00g005410.m01.exon03-v1.0.a1;Name=he.00g005410.m01.exon03;Parent=he.00g005410.m01-v1.0.a1;
JABWEG010000001.1	GenSAS_63493a1a2e90c-publish	CDS	2330857	2331138	.	+	0	ID=he.00g005410.m01.CDS03-v1.0.a1;Name=he.00g005410.m01.CDS03;Parent=he.00g005410.m01-v1.0.a1;
JABWEG010000001.1	GenSAS_63493a1a2e90c-publish	exon	2331902	2332059	.	+	.	ID=he.00g005410.m01.exon04-v1.0.a1;Name=he.00g005410.m01.exon04;Parent=he.00g005410.m01-v1.0.a1;
JABWEG010000001.1	GenSAS_63493a1a2e90c-publish	CDS	2331902	2332059	.	+	0	ID=he.00g005410.m01.CDS04-v1.0.a1;Name=he.00g005410.m01.CDS04;Parent=he.00g005410.m01-v1.0.a1;
JABWEG010000001.1	GenSAS_63493a1a2e90c-publish	exon	2332123	2332180	.	+	.	ID=he.00g005410.m01.exon05-v1.0.a1;Name=he.00g005410.m01.exon05;Parent=he.00g005410.m01-v1.0.a1;
JABWEG010000001.1	GenSAS_63493a1a2e90c-publish	CDS	2332123	2332180	.	+	2	ID=he.00g005410.m01.CDS05-v1.0.a1;Name=he.00g005410.m01.CDS05;Parent=he.00g005410.m01-v1.0.a1;
JABWEG010000001.1	GenSAS_63493a1a2e90c-publish	exon	2332231	2332554	.	+	.	ID=he.00g005410.m01.exon06-v1.0.a1;Name=he.00g005410.m01.exon06;Parent=he.00g005410.m01-v1.0.a1;
JABWEG010000001.1	GenSAS_63493a1a2e90c-publish	CDS	2332231	2332554	.	+	0	ID=he.00g005410.m01.CDS06-v1.0.a1;Name=he.00g005410.m01.CDS06;Parent=he.00g005410.m01-v1.0.a1;
JABWEG010000001.1	GenSAS_63493a1a2e90c-publish	gene	2332990	2335404	.	+	.	ID=he.00g005420-v1.0.a1;Name=he.00g005420;
JABWEG010000001.1	GenSAS_63493a1a2e90c-publish	mRNA	2332990	2335404	1771765.00	+	.	ID=he.00g005420.m01-v1.0.a1;Name=he.00g005420.m01;Parent=he.00g005420-v1.0.a1;
JABWEG010000001.1	GenSAS_63493a1a2e90c-publish	exon	2332990	2333348	.	+	.	ID=he.00g005420.m01.exon01-v1.0.a1;Name=he.00g005420.m01.exon01;Parent=he.00g005420.m01-v1.0.a1;
JABWEG010000001.1	GenSAS_63493a1a2e90c-publish	CDS	2332990	2333348	.	+	0	ID=he.00g005420.m01.CDS01-v1.0.a1;Name=he.00g005420.m01.CDS01;Parent=he.00g005420.m01-v1.0.a1;
JABWEG010000001.1	GenSAS_63493a1a2e90c-publish	exon	2333411	2333509	.	+	.	ID=he.00g005420.m01.exon02-v1.0.a1;Name=he.00g005420.m01.exon02;Parent=he.00g005420.m01-v1.0.a1;
JABWEG010000001.1	GenSAS_63493a1a2e90c-publish	CDS	2333411	2333509	.	+	2	ID=he.00g005420.m01.CDS02-v1.0.a1;Name=he.00g005420.m01.CDS02;Parent=he.00g005420.m01-v1.0.a1;
JABWEG010000001.1	GenSAS_63493a1a2e90c-publish	exon	2333566	2333669	.	+	.	ID=he.00g005420.m01.exon03-v1.0.a1;Name=he.00g005420.m01.exon03;Parent=he.00g005420.m01-v1.0.a1;
JABWEG010000001.1	GenSAS_63493a1a2e90c-publish	CDS	2333566	2333669	.	+	2	ID=he.00g005420.m01.CDS03-v1.0.a1;Name=he.00g005420.m01.CDS03;Parent=he.00g005420.m01-v1.0.a1;
JABWEG010000001.1	GenSAS_63493a1a2e90c-publish	exon	2333723	2333791	.	+	.	ID=he.00g005420.m01.exon04-v1.0.a1;Name=he.00g005420.m01.exon04;Parent=he.00g005420.m01-v1.0.a1;
JABWEG010000001.1	GenSAS_63493a1a2e90c-publish	CDS	2333723	2333791	.	+	1	ID=he.00g005420.m01.CDS04-v1.0.a1;Name=he.00g005420.m01.CDS04;Parent=he.00g005420.m01-v1.0.a1;
JABWEG010000001.1	GenSAS_63493a1a2e90c-publish	exon	2333843	2333900	.	+	.	ID=he.00g005420.m01.exon05-v1.0.a1;Name=he.00g005420.m01.exon05;Parent=he.00g005420.m01-v1.0.a1;
JABWEG010000001.1	GenSAS_63493a1a2e90c-publish	CDS	2333843	2333900	.	+	1	ID=he.00g005420.m01.CDS05-v1.0.a1;Name=he.00g005420.m01.CDS05;Parent=he.00g005420.m01-v1.0.a1;
JABWEG010000001.1	GenSAS_63493a1a2e90c-publish	exon	2333955	2334048	.	+	.	ID=he.00g005420.m01.exon06-v1.0.a1;Name=he.00g005420.m01.exon06;Parent=he.00g005420.m01-v1.0.a1;
JABWEG010000001.1	GenSAS_63493a1a2e90c-publish	CDS	2333955	2334048	.	+	2	ID=he.00g005420.m01.CDS06-v1.0.a1;Name=he.00g005420.m01.CDS06;Parent=he.00g005420.m01-v1.0.a1;
JABWEG010000001.1	GenSAS_63493a1a2e90c-publish	exon	2334098	2334173	.	+	.	ID=he.00g005420.m01.exon07-v1.0.a1;Name=he.00g005420.m01.exon07;Parent=he.00g005420.m01-v1.0.a1;
JABWEG010000001.1	GenSAS_63493a1a2e90c-publish	CDS	2334098	2334173	.	+	0	ID=he.00g005420.m01.CDS07-v1.0.a1;Name=he.00g005420.m01.CDS07;Parent=he.00g005420.m01-v1.0.a1;
JABWEG010000001.1	GenSAS_63493a1a2e90c-publish	exon	2334224	2334348	.	+	.	ID=he.00g005420.m01.exon08-v1.0.a1;Name=he.00g005420.m01.exon08;Parent=he.00g005420.m01-v1.0.a1;
JABWEG010000001.1	GenSAS_63493a1a2e90c-publish	CDS	2334224	2334348	.	+	1	ID=he.00g005420.m01.CDS08-v1.0.a1;Name=he.00g005420.m01.CDS08;Parent=he.00g005420.m01-v1.0.a1;
JABWEG010000001.1	GenSAS_63493a1a2e90c-publish	exon	2334399	2334730	.	+	.	ID=he.00g005420.m01.exon09-v1.0.a1;Name=he.00g005420.m01.exon09;Parent=he.00g005420.m01-v1.0.a1;
JABWEG010000001.1	GenSAS_63493a1a2e90c-publish	CDS	2334399	2334730	.	+	0	ID=he.00g005420.m01.CDS09-v1.0.a1;Name=he.00g005420.m01.CDS09;Parent=he.00g005420.m01-v1.0.a1;
JABWEG010000001.1	GenSAS_63493a1a2e90c-publish	exon	2334792	2335096	.	+	.	ID=he.00g005420.m01.exon10-v1.0.a1;Name=he.00g005420.m01.exon10;Parent=he.00g005420.m01-v1.0.a1;
JABWEG010000001.1	GenSAS_63493a1a2e90c-publish	CDS	2334792	2335096	.	+	2	ID=he.00g005420.m01.CDS10-v1.0.a1;Name=he.00g005420.m01.CDS10;Parent=he.00g005420.m01-v1.0.a1;
JABWEG010000001.1	GenSAS_63493a1a2e90c-publish	exon	2335160	2335264	.	+	.	ID=he.00g005420.m01.exon11-v1.0.a1;Name=he.00g005420.m01.exon11;Parent=he.00g005420.m01-v1.0.a1;
JABWEG010000001.1	GenSAS_63493a1a2e90c-publish	CDS	2335160	2335264	.	+	1	ID=he.00g005420.m01.CDS11-v1.0.a1;Name=he.00g005420.m01.CDS11;Parent=he.00g005420.m01-v1.0.a1;
JABWEG010000001.1	GenSAS_63493a1a2e90c-publish	exon	2335322	2335404	.	+	.	ID=he.00g005420.m01.exon12-v1.0.a1;Name=he.00g005420.m01.exon12;Parent=he.00g005420.m01-v1.0.a1;
JABWEG010000001.1	GenSAS_63493a1a2e90c-publish	CDS	2335322	2335404	.	+	1	ID=he.00g005420.m01.CDS12-v1.0.a1;Name=he.00g005420.m01.CDS12;Parent=he.00g005420.m01-v1.0.a1;
JABWEG010000001.1	GenSAS_63493a1a2e90c-publish	gene	2337213	2338188	.	-	.	ID=he.00g005430-v1.0.a1;Name=he.00g005430;
JABWEG010000001.1	GenSAS_63493a1a2e90c-publish	mRNA	2337213	2338188	9745.00	-	.	ID=he.00g005430.m01-v1.0.a1;Name=he.00g005430.m01;Parent=he.00g005430-v1.0.a1;
JABWEG010000001.1	GenSAS_63493a1a2e90c-publish	exon	2337213	2337512	.	-	.	ID=he.00g005430.m01.exon01-v1.0.a1;Name=he.00g005430.m01.exon01;Parent=he.00g005430.m01-v1.0.a1;
JABWEG010000001.1	GenSAS_63493a1a2e90c-publish	CDS	2337213	2337512	.	-	0	ID=he.00g005430.m01.CDS01-v1.0.a1;Name=he.00g005430.m01.CDS01;Parent=he.00g005430.m01-v1.0.a1;
JABWEG010000001.1	GenSAS_63493a1a2e90c-publish	exon	2337563	2338057	.	-	.	ID=he.00g005430.m01.exon02-v1.0.a1;Name=he.00g005430.m01.exon02;Parent=he.00g005430.m01-v1.0.a1;
JABWEG010000001.1	GenSAS_63493a1a2e90c-publish	CDS	2337563	2338057	.	-	0	ID=he.00g005430.m01.CDS02-v1.0.a1;Name=he.00g005430.m01.CDS02;Parent=he.00g005430.m01-v1.0.a1;
JABWEG010000001.1	GenSAS_63493a1a2e90c-publish	exon	2338108	2338188	.	-	.	ID=he.00g005430.m01.exon03-v1.0.a1;Name=he.00g005430.m01.exon03;Parent=he.00g005430.m01-v1.0.a1;
JABWEG010000001.1	GenSAS_63493a1a2e90c-publish	CDS	2338108	2338188	.	-	0	ID=he.00g005430.m01.CDS03-v1.0.a1;Name=he.00g005430.m01.CDS03;Parent=he.00g005430.m01-v1.0.a1;
JABWEG010000001.1	GenSAS_63493a1a2e90c-publish	gene	2339168	2341590	.	-	.	ID=he.00g005440-v1.0.a1;Name=he.00g005440;
JABWEG010000001.1	GenSAS_63493a1a2e90c-publish	mRNA	2339168	2341590	21310.00	-	.	ID=he.00g005440.m01-v1.0.a1;Name=he.00g005440.m01;Parent=he.00g005440-v1.0.a1;
JABWEG010000001.1	GenSAS_63493a1a2e90c-publish	exon	2339168	2339250	.	-	.	ID=he.00g005440.m01.exon01-v1.0.a1;Name=he.00g005440.m01.exon01;Parent=he.00g005440.m01-v1.0.a1;
JABWEG010000001.1	GenSAS_63493a1a2e90c-publish	CDS	2339168	2339250	.	-	1	ID=he.00g005440.m01.CDS01-v1.0.a1;Name=he.00g005440.m01.CDS01;Parent=he.00g005440.m01-v1.0.a1;
JABWEG010000001.1	GenSAS_63493a1a2e90c-publish	exon	2339315	2339410	.	-	.	ID=he.00g005440.m01.exon02-v1.0.a1;Name=he.00g005440.m01.exon02;Parent=he.00g005440.m01-v1.0.a1;
JABWEG010000001.1	GenSAS_63493a1a2e90c-publish	CDS	2339315	2339410	.	-	1	ID=he.00g005440.m01.CDS02-v1.0.a1;Name=he.00g005440.m01.CDS02;Parent=he.00g005440.m01-v1.0.a1;
JABWEG010000001.1	GenSAS_63493a1a2e90c-publish	exon	2339462	2339470	.	-	.	ID=he.00g005440.m01.exon03-v1.0.a1;Name=he.00g005440.m01.exon03;Parent=he.00g005440.m01-v1.0.a1;
JABWEG010000001.1	GenSAS_63493a1a2e90c-publish	CDS	2339462	2339470	.	-	1	ID=he.00g005440.m01.CDS03-v1.0.a1;Name=he.00g005440.m01.CDS03;Parent=he.00g005440.m01-v1.0.a1;
JABWEG010000001.1	GenSAS_63493a1a2e90c-publish	exon	2339533	2339813	.	-	.	ID=he.00g005440.m01.exon04-v1.0.a1;Name=he.00g005440.m01.exon04;Parent=he.00g005440.m01-v1.0.a1;
JABWEG010000001.1	GenSAS_63493a1a2e90c-publish	CDS	2339533	2339813	.	-	2	ID=he.00g005440.m01.CDS04-v1.0.a1;Name=he.00g005440.m01.CDS04;Parent=he.00g005440.m01-v1.0.a1;
JABWEG010000001.1	GenSAS_63493a1a2e90c-publish	exon	2339881	2340212	.	-	.	ID=he.00g005440.m01.exon05-v1.0.a1;Name=he.00g005440.m01.exon05;Parent=he.00g005440.m01-v1.0.a1;
JABWEG010000001.1	GenSAS_63493a1a2e90c-publish	CDS	2339881	2340212	.	-	0	ID=he.00g005440.m01.CDS05-v1.0.a1;Name=he.00g005440.m01.CDS05;Parent=he.00g005440.m01-v1.0.a1;
JABWEG010000001.1	GenSAS_63493a1a2e90c-publish	exon	2340265	2340395	.	-	.	ID=he.00g005440.m01.exon06-v1.0.a1;Name=he.00g005440.m01.exon06;Parent=he.00g005440.m01-v1.0.a1;
JABWEG010000001.1	GenSAS_63493a1a2e90c-publish	CDS	2340265	2340395	.	-	1	ID=he.00g005440.m01.CDS06-v1.0.a1;Name=he.00g005440.m01.CDS06;Parent=he.00g005440.m01-v1.0.a1;
JABWEG010000001.1	GenSAS_63493a1a2e90c-publish	exon	2340457	2340532	.	-	.	ID=he.00g005440.m01.exon07-v1.0.a1;Name=he.00g005440.m01.exon07;Parent=he.00g005440.m01-v1.0.a1;
JABWEG010000001.1	GenSAS_63493a1a2e90c-publish	CDS	2340457	2340532	.	-	0	ID=he.00g005440.m01.CDS07-v1.0.a1;Name=he.00g005440.m01.CDS07;Parent=he.00g005440.m01-v1.0.a1;
JABWEG010000001.1	GenSAS_63493a1a2e90c-publish	exon	2341000	2341024	.	-	.	ID=he.00g005440.m01.exon08-v1.0.a1;Name=he.00g005440.m01.exon08;Parent=he.00g005440.m01-v1.0.a1;
JABWEG010000001.1	GenSAS_63493a1a2e90c-publish	CDS	2341000	2341024	.	-	2	ID=he.00g005440.m01.CDS08-v1.0.a1;Name=he.00g005440.m01.CDS08;Parent=he.00g005440.m01-v1.0.a1;
JABWEG010000001.1	GenSAS_63493a1a2e90c-publish	exon	2341079	2341177	.	-	.	ID=he.00g005440.m01.exon09-v1.0.a1;Name=he.00g005440.m01.exon09;Parent=he.00g005440.m01-v1.0.a1;
JABWEG010000001.1	GenSAS_63493a1a2e90c-publish	CDS	2341079	2341177	.	-	2	ID=he.00g005440.m01.CDS09-v1.0.a1;Name=he.00g005440.m01.CDS09;Parent=he.00g005440.m01-v1.0.a1;
JABWEG010000001.1	GenSAS_63493a1a2e90c-publish	exon	2341238	2341447	.	-	.	ID=he.00g005440.m01.exon10-v1.0.a1;Name=he.00g005440.m01.exon10;Parent=he.00g005440.m01-v1.0.a1;
JABWEG010000001.1	GenSAS_63493a1a2e90c-publish	CDS	2341238	2341447	.	-	2	ID=he.00g005440.m01.CDS10-v1.0.a1;Name=he.00g005440.m01.CDS10;Parent=he.00g005440.m01-v1.0.a1;
JABWEG010000001.1	GenSAS_63493a1a2e90c-publish	exon	2341562	2341590	.	-	.	ID=he.00g005440.m01.exon11-v1.0.a1;Name=he.00g005440.m01.exon11;Parent=he.00g005440.m01-v1.0.a1;
JABWEG010000001.1	GenSAS_63493a1a2e90c-publish	CDS	2341562	2341590	.	-	0	ID=he.00g005440.m01.CDS11-v1.0.a1;Name=he.00g005440.m01.CDS11;Parent=he.00g005440.m01-v1.0.a1;
JABWEG010000001.1	GenSAS_63493a1a2e90c-publish	gene	2342300	2343845	.	+	.	ID=he.00g005450-v1.0.a1;Name=he.00g005450;
JABWEG010000001.1	GenSAS_63493a1a2e90c-publish	mRNA	2342300	2343845	279085.00	+	.	ID=he.00g005450.m01-v1.0.a1;Name=he.00g005450.m01;Parent=he.00g005450-v1.0.a1;
JABWEG010000001.1	GenSAS_63493a1a2e90c-publish	exon	2342300	2343190	.	+	.	ID=he.00g005450.m01.exon01-v1.0.a1;Name=he.00g005450.m01.exon01;Parent=he.00g005450.m01-v1.0.a1;
JABWEG010000001.1	GenSAS_63493a1a2e90c-publish	CDS	2342300	2343190	.	+	0	ID=he.00g005450.m01.CDS01-v1.0.a1;Name=he.00g005450.m01.CDS01;Parent=he.00g005450.m01-v1.0.a1;
JABWEG010000001.1	GenSAS_63493a1a2e90c-publish	exon	2343247	2343346	.	+	.	ID=he.00g005450.m01.exon02-v1.0.a1;Name=he.00g005450.m01.exon02;Parent=he.00g005450.m01-v1.0.a1;
JABWEG010000001.1	GenSAS_63493a1a2e90c-publish	CDS	2343247	2343346	.	+	0	ID=he.00g005450.m01.CDS02-v1.0.a1;Name=he.00g005450.m01.CDS02;Parent=he.00g005450.m01-v1.0.a1;
JABWEG010000001.1	GenSAS_63493a1a2e90c-publish	exon	2343401	2343518	.	+	.	ID=he.00g005450.m01.exon03-v1.0.a1;Name=he.00g005450.m01.exon03;Parent=he.00g005450.m01-v1.0.a1;
JABWEG010000001.1	GenSAS_63493a1a2e90c-publish	CDS	2343401	2343518	.	+	1	ID=he.00g005450.m01.CDS03-v1.0.a1;Name=he.00g005450.m01.CDS03;Parent=he.00g005450.m01-v1.0.a1;
JABWEG010000001.1	GenSAS_63493a1a2e90c-publish	exon	2343579	2343612	.	+	.	ID=he.00g005450.m01.exon04-v1.0.a1;Name=he.00g005450.m01.exon04;Parent=he.00g005450.m01-v1.0.a1;
JABWEG010000001.1	GenSAS_63493a1a2e90c-publish	CDS	2343579	2343612	.	+	2	ID=he.00g005450.m01.CDS04-v1.0.a1;Name=he.00g005450.m01.CDS04;Parent=he.00g005450.m01-v1.0.a1;
JABWEG010000001.1	GenSAS_63493a1a2e90c-publish	exon	2343672	2343845	.	+	.	ID=he.00g005450.m01.exon05-v1.0.a1;Name=he.00g005450.m01.exon05;Parent=he.00g005450.m01-v1.0.a1;
JABWEG010000001.1	GenSAS_63493a1a2e90c-publish	CDS	2343672	2343845	.	+	0	ID=he.00g005450.m01.CDS05-v1.0.a1;Name=he.00g005450.m01.CDS05;Parent=he.00g005450.m01-v1.0.a1;
JABWEG010000001.1	GenSAS_63493a1a2e90c-publish	gene	2344014	2345036	.	-	.	ID=he.00g005460-v1.0.a1;Name=he.00g005460;
JABWEG010000001.1	GenSAS_63493a1a2e90c-publish	mRNA	2344014	2345036	10215.00	-	.	ID=he.00g005460.m01-v1.0.a1;Name=he.00g005460.m01;Parent=he.00g005460-v1.0.a1;
JABWEG010000001.1	GenSAS_63493a1a2e90c-publish	exon	2344014	2345036	.	-	.	ID=he.00g005460.m01.exon01-v1.0.a1;Name=he.00g005460.m01.exon01;Parent=he.00g005460.m01-v1.0.a1;
JABWEG010000001.1	GenSAS_63493a1a2e90c-publish	CDS	2344014	2345036	.	-	0	ID=he.00g005460.m01.CDS01-v1.0.a1;Name=he.00g005460.m01.CDS01;Parent=he.00g005460.m01-v1.0.a1;
JABWEG010000001.1	GenSAS_63493a1a2e90c-publish	gene	2345627	2346382	.	+	.	ID=he.00g005470-v1.0.a1;Name=he.00g005470;
JABWEG010000001.1	GenSAS_63493a1a2e90c-publish	mRNA	2345627	2346382	201165.00	+	.	ID=he.00g005470.m01-v1.0.a1;Name=he.00g005470.m01;Parent=he.00g005470-v1.0.a1;
JABWEG010000001.1	GenSAS_63493a1a2e90c-publish	exon	2345627	2345789	.	+	.	ID=he.00g005470.m01.exon01-v1.0.a1;Name=he.00g005470.m01.exon01;Parent=he.00g005470.m01-v1.0.a1;
JABWEG010000001.1	GenSAS_63493a1a2e90c-publish	CDS	2345627	2345789	.	+	0	ID=he.00g005470.m01.CDS01-v1.0.a1;Name=he.00g005470.m01.CDS01;Parent=he.00g005470.m01-v1.0.a1;
JABWEG010000001.1	GenSAS_63493a1a2e90c-publish	exon	2345838	2346056	.	+	.	ID=he.00g005470.m01.exon02-v1.0.a1;Name=he.00g005470.m01.exon02;Parent=he.00g005470.m01-v1.0.a1;
JABWEG010000001.1	GenSAS_63493a1a2e90c-publish	CDS	2345838	2346056	.	+	1	ID=he.00g005470.m01.CDS02-v1.0.a1;Name=he.00g005470.m01.CDS02;Parent=he.00g005470.m01-v1.0.a1;
JABWEG010000001.1	GenSAS_63493a1a2e90c-publish	exon	2346111	2346382	.	+	.	ID=he.00g005470.m01.exon03-v1.0.a1;Name=he.00g005470.m01.exon03;Parent=he.00g005470.m01-v1.0.a1;
JABWEG010000001.1	GenSAS_63493a1a2e90c-publish	CDS	2346111	2346382	.	+	1	ID=he.00g005470.m01.CDS03-v1.0.a1;Name=he.00g005470.m01.CDS03;Parent=he.00g005470.m01-v1.0.a1;
JABWEG010000001.1	GenSAS_63493a1a2e90c-publish	gene	2346522	2348864	.	-	.	ID=he.00g005480-v1.0.a1;Name=he.00g005480;
JABWEG010000001.1	GenSAS_63493a1a2e90c-publish	mRNA	2346522	2348864	23415.00	-	.	ID=he.00g005480.m01-v1.0.a1;Name=he.00g005480.m01;Parent=he.00g005480-v1.0.a1;
JABWEG010000001.1	GenSAS_63493a1a2e90c-publish	exon	2346522	2348864	.	-	.	ID=he.00g005480.m01.exon01-v1.0.a1;Name=he.00g005480.m01.exon01;Parent=he.00g005480.m01-v1.0.a1;
JABWEG010000001.1	GenSAS_63493a1a2e90c-publish	CDS	2346522	2348864	.	-	0	ID=he.00g005480.m01.CDS01-v1.0.a1;Name=he.00g005480.m01.CDS01;Parent=he.00g005480.m01-v1.0.a1;
JABWEG010000001.1	GenSAS_63493a1a2e90c-publish	gene	2349302	2352962	.	+	.	ID=he.00g005490-v1.0.a1;Name=he.00g005490;
JABWEG010000001.1	GenSAS_63493a1a2e90c-publish	mRNA	2349302	2352962	13089115.00	+	.	ID=he.00g005490.m01-v1.0.a1;Name=he.00g005490.m01;Parent=he.00g005490-v1.0.a1;
JABWEG010000001.1	GenSAS_63493a1a2e90c-publish	exon	2349302	2351585	.	+	.	ID=he.00g005490.m01.exon01-v1.0.a1;Name=he.00g005490.m01.exon01;Parent=he.00g005490.m01-v1.0.a1;
JABWEG010000001.1	GenSAS_63493a1a2e90c-publish	CDS	2349302	2351585	.	+	0	ID=he.00g005490.m01.CDS01-v1.0.a1;Name=he.00g005490.m01.CDS01;Parent=he.00g005490.m01-v1.0.a1;
JABWEG010000001.1	GenSAS_63493a1a2e90c-publish	exon	2351640	2351924	.	+	.	ID=he.00g005490.m01.exon02-v1.0.a1;Name=he.00g005490.m01.exon02;Parent=he.00g005490.m01-v1.0.a1;
JABWEG010000001.1	GenSAS_63493a1a2e90c-publish	CDS	2351640	2351924	.	+	1	ID=he.00g005490.m01.CDS02-v1.0.a1;Name=he.00g005490.m01.CDS02;Parent=he.00g005490.m01-v1.0.a1;
JABWEG010000001.1	GenSAS_63493a1a2e90c-publish	exon	2351979	2352056	.	+	.	ID=he.00g005490.m01.exon03-v1.0.a1;Name=he.00g005490.m01.exon03;Parent=he.00g005490.m01-v1.0.a1;
JABWEG010000001.1	GenSAS_63493a1a2e90c-publish	CDS	2351979	2352056	.	+	1	ID=he.00g005490.m01.CDS03-v1.0.a1;Name=he.00g005490.m01.CDS03;Parent=he.00g005490.m01-v1.0.a1;
JABWEG010000001.1	GenSAS_63493a1a2e90c-publish	exon	2352112	2352357	.	+	.	ID=he.00g005490.m01.exon04-v1.0.a1;Name=he.00g005490.m01.exon04;Parent=he.00g005490.m01-v1.0.a1;
JABWEG010000001.1	GenSAS_63493a1a2e90c-publish	CDS	2352112	2352357	.	+	1	ID=he.00g005490.m01.CDS04-v1.0.a1;Name=he.00g005490.m01.CDS04;Parent=he.00g005490.m01-v1.0.a1;
JABWEG010000001.1	GenSAS_63493a1a2e90c-publish	exon	2352415	2352962	.	+	.	ID=he.00g005490.m01.exon05-v1.0.a1;Name=he.00g005490.m01.exon05;Parent=he.00g005490.m01-v1.0.a1;
JABWEG010000001.1	GenSAS_63493a1a2e90c-publish	CDS	2352415	2352962	.	+	1	ID=he.00g005490.m01.CDS05-v1.0.a1;Name=he.00g005490.m01.CDS05;Parent=he.00g005490.m01-v1.0.a1;
JABWEG010000001.1	GenSAS_63493a1a2e90c-publish	gene	2353168	2356421	.	-	.	ID=he.00g005500-v1.0.a1;Name=he.00g005500;
JABWEG010000001.1	GenSAS_63493a1a2e90c-publish	mRNA	2353168	2356421	32525.00	-	.	ID=he.00g005500.m01-v1.0.a1;Name=he.00g005500.m01;Parent=he.00g005500-v1.0.a1;
JABWEG010000001.1	GenSAS_63493a1a2e90c-publish	exon	2353168	2353278	.	-	.	ID=he.00g005500.m01.exon01-v1.0.a1;Name=he.00g005500.m01.exon01;Parent=he.00g005500.m01-v1.0.a1;
JABWEG010000001.1	GenSAS_63493a1a2e90c-publish	CDS	2353168	2353278	.	-	0	ID=he.00g005500.m01.CDS01-v1.0.a1;Name=he.00g005500.m01.CDS01;Parent=he.00g005500.m01-v1.0.a1;
JABWEG010000001.1	GenSAS_63493a1a2e90c-publish	exon	2353337	2353429	.	-	.	ID=he.00g005500.m01.exon02-v1.0.a1;Name=he.00g005500.m01.exon02;Parent=he.00g005500.m01-v1.0.a1;
JABWEG010000001.1	GenSAS_63493a1a2e90c-publish	CDS	2353337	2353429	.	-	0	ID=he.00g005500.m01.CDS02-v1.0.a1;Name=he.00g005500.m01.CDS02;Parent=he.00g005500.m01-v1.0.a1;
JABWEG010000001.1	GenSAS_63493a1a2e90c-publish	exon	2353485	2353967	.	-	.	ID=he.00g005500.m01.exon03-v1.0.a1;Name=he.00g005500.m01.exon03;Parent=he.00g005500.m01-v1.0.a1;
JABWEG010000001.1	GenSAS_63493a1a2e90c-publish	CDS	2353485	2353967	.	-	0	ID=he.00g005500.m01.CDS03-v1.0.a1;Name=he.00g005500.m01.CDS03;Parent=he.00g005500.m01-v1.0.a1;
JABWEG010000001.1	GenSAS_63493a1a2e90c-publish	exon	2354023	2354069	.	-	.	ID=he.00g005500.m01.exon04-v1.0.a1;Name=he.00g005500.m01.exon04;Parent=he.00g005500.m01-v1.0.a1;
JABWEG010000001.1	GenSAS_63493a1a2e90c-publish	CDS	2354023	2354069	.	-	1	ID=he.00g005500.m01.CDS04-v1.0.a1;Name=he.00g005500.m01.CDS04;Parent=he.00g005500.m01-v1.0.a1;
JABWEG010000001.1	GenSAS_63493a1a2e90c-publish	exon	2354125	2354422	.	-	.	ID=he.00g005500.m01.exon05-v1.0.a1;Name=he.00g005500.m01.exon05;Parent=he.00g005500.m01-v1.0.a1;
JABWEG010000001.1	GenSAS_63493a1a2e90c-publish	CDS	2354125	2354422	.	-	0	ID=he.00g005500.m01.CDS05-v1.0.a1;Name=he.00g005500.m01.CDS05;Parent=he.00g005500.m01-v1.0.a1;
JABWEG010000001.1	GenSAS_63493a1a2e90c-publish	exon	2354479	2354694	.	-	.	ID=he.00g005500.m01.exon06-v1.0.a1;Name=he.00g005500.m01.exon06;Parent=he.00g005500.m01-v1.0.a1;
JABWEG010000001.1	GenSAS_63493a1a2e90c-publish	CDS	2354479	2354694	.	-	0	ID=he.00g005500.m01.CDS06-v1.0.a1;Name=he.00g005500.m01.CDS06;Parent=he.00g005500.m01-v1.0.a1;
JABWEG010000001.1	GenSAS_63493a1a2e90c-publish	exon	2354748	2355057	.	-	.	ID=he.00g005500.m01.exon07-v1.0.a1;Name=he.00g005500.m01.exon07;Parent=he.00g005500.m01-v1.0.a1;
JABWEG010000001.1	GenSAS_63493a1a2e90c-publish	CDS	2354748	2355057	.	-	2	ID=he.00g005500.m01.CDS07-v1.0.a1;Name=he.00g005500.m01.CDS07;Parent=he.00g005500.m01-v1.0.a1;
JABWEG010000001.1	GenSAS_63493a1a2e90c-publish	exon	2355114	2355268	.	-	.	ID=he.00g005500.m01.exon08-v1.0.a1;Name=he.00g005500.m01.exon08;Parent=he.00g005500.m01-v1.0.a1;
JABWEG010000001.1	GenSAS_63493a1a2e90c-publish	CDS	2355114	2355268	.	-	0	ID=he.00g005500.m01.CDS08-v1.0.a1;Name=he.00g005500.m01.CDS08;Parent=he.00g005500.m01-v1.0.a1;
JABWEG010000001.1	GenSAS_63493a1a2e90c-publish	exon	2355327	2355503	.	-	.	ID=he.00g005500.m01.exon09-v1.0.a1;Name=he.00g005500.m01.exon09;Parent=he.00g005500.m01-v1.0.a1;
JABWEG010000001.1	GenSAS_63493a1a2e90c-publish	CDS	2355327	2355503	.	-	0	ID=he.00g005500.m01.CDS09-v1.0.a1;Name=he.00g005500.m01.CDS09;Parent=he.00g005500.m01-v1.0.a1;
JABWEG010000001.1	GenSAS_63493a1a2e90c-publish	exon	2355558	2355731	.	-	.	ID=he.00g005500.m01.exon10-v1.0.a1;Name=he.00g005500.m01.exon10;Parent=he.00g005500.m01-v1.0.a1;
JABWEG010000001.1	GenSAS_63493a1a2e90c-publish	CDS	2355558	2355731	.	-	0	ID=he.00g005500.m01.CDS10-v1.0.a1;Name=he.00g005500.m01.CDS10;Parent=he.00g005500.m01-v1.0.a1;
JABWEG010000001.1	GenSAS_63493a1a2e90c-publish	exon	2355783	2355924	.	-	.	ID=he.00g005500.m01.exon11-v1.0.a1;Name=he.00g005500.m01.exon11;Parent=he.00g005500.m01-v1.0.a1;
JABWEG010000001.1	GenSAS_63493a1a2e90c-publish	CDS	2355783	2355924	.	-	2	ID=he.00g005500.m01.CDS11-v1.0.a1;Name=he.00g005500.m01.CDS11;Parent=he.00g005500.m01-v1.0.a1;
JABWEG010000001.1	GenSAS_63493a1a2e90c-publish	exon	2355988	2356259	.	-	.	ID=he.00g005500.m01.exon12-v1.0.a1;Name=he.00g005500.m01.exon12;Parent=he.00g005500.m01-v1.0.a1;
JABWEG010000001.1	GenSAS_63493a1a2e90c-publish	CDS	2355988	2356259	.	-	0	ID=he.00g005500.m01.CDS12-v1.0.a1;Name=he.00g005500.m01.CDS12;Parent=he.00g005500.m01-v1.0.a1;
JABWEG010000001.1	GenSAS_63493a1a2e90c-publish	exon	2356318	2356346	.	-	.	ID=he.00g005500.m01.exon13-v1.0.a1;Name=he.00g005500.m01.exon13;Parent=he.00g005500.m01-v1.0.a1;
JABWEG010000001.1	GenSAS_63493a1a2e90c-publish	CDS	2356318	2356346	.	-	1	ID=he.00g005500.m01.CDS13-v1.0.a1;Name=he.00g005500.m01.CDS13;Parent=he.00g005500.m01-v1.0.a1;
JABWEG010000001.1	GenSAS_63493a1a2e90c-publish	exon	2356400	2356421	.	-	.	ID=he.00g005500.m01.exon14-v1.0.a1;Name=he.00g005500.m01.exon14;Parent=he.00g005500.m01-v1.0.a1;
JABWEG010000001.1	GenSAS_63493a1a2e90c-publish	CDS	2356400	2356421	.	-	0	ID=he.00g005500.m01.CDS14-v1.0.a1;Name=he.00g005500.m01.CDS14;Parent=he.00g005500.m01-v1.0.a1;
JABWEG010000001.1	GenSAS_63493a1a2e90c-publish	gene	2356848	2359711	.	+	.	ID=he.00g005510-v1.0.a1;Name=he.00g005510;
JABWEG010000001.1	GenSAS_63493a1a2e90c-publish	mRNA	2356848	2359711	671640.00	+	.	ID=he.00g005510.m01-v1.0.a1;Name=he.00g005510.m01;Parent=he.00g005510-v1.0.a1;
JABWEG010000001.1	GenSAS_63493a1a2e90c-publish	exon	2356848	2357384	.	+	.	ID=he.00g005510.m01.exon01-v1.0.a1;Name=he.00g005510.m01.exon01;Parent=he.00g005510.m01-v1.0.a1;
JABWEG010000001.1	GenSAS_63493a1a2e90c-publish	CDS	2356848	2357384	.	+	0	ID=he.00g005510.m01.CDS01-v1.0.a1;Name=he.00g005510.m01.CDS01;Parent=he.00g005510.m01-v1.0.a1;
JABWEG010000001.1	GenSAS_63493a1a2e90c-publish	exon	2357439	2357534	.	+	.	ID=he.00g005510.m01.exon02-v1.0.a1;Name=he.00g005510.m01.exon02;Parent=he.00g005510.m01-v1.0.a1;
JABWEG010000001.1	GenSAS_63493a1a2e90c-publish	CDS	2357439	2357534	.	+	0	ID=he.00g005510.m01.CDS02-v1.0.a1;Name=he.00g005510.m01.CDS02;Parent=he.00g005510.m01-v1.0.a1;
JABWEG010000001.1	GenSAS_63493a1a2e90c-publish	exon	2357587	2357688	.	+	.	ID=he.00g005510.m01.exon03-v1.0.a1;Name=he.00g005510.m01.exon03;Parent=he.00g005510.m01-v1.0.a1;
JABWEG010000001.1	GenSAS_63493a1a2e90c-publish	CDS	2357587	2357688	.	+	0	ID=he.00g005510.m01.CDS03-v1.0.a1;Name=he.00g005510.m01.CDS03;Parent=he.00g005510.m01-v1.0.a1;
JABWEG010000001.1	GenSAS_63493a1a2e90c-publish	exon	2357742	2358995	.	+	.	ID=he.00g005510.m01.exon04-v1.0.a1;Name=he.00g005510.m01.exon04;Parent=he.00g005510.m01-v1.0.a1;
JABWEG010000001.1	GenSAS_63493a1a2e90c-publish	CDS	2357742	2358995	.	+	0	ID=he.00g005510.m01.CDS04-v1.0.a1;Name=he.00g005510.m01.CDS04;Parent=he.00g005510.m01-v1.0.a1;
JABWEG010000001.1	GenSAS_63493a1a2e90c-publish	exon	2359052	2359711	.	+	.	ID=he.00g005510.m01.exon05-v1.0.a1;Name=he.00g005510.m01.exon05;Parent=he.00g005510.m01-v1.0.a1;
JABWEG010000001.1	GenSAS_63493a1a2e90c-publish	CDS	2359052	2359711	.	+	0	ID=he.00g005510.m01.CDS05-v1.0.a1;Name=he.00g005510.m01.CDS05;Parent=he.00g005510.m01-v1.0.a1;
JABWEG010000001.1	GenSAS_63493a1a2e90c-publish	gene	2360272	2362443	.	-	.	ID=he.00g005520-v1.0.a1;Name=he.00g005520;
JABWEG010000001.1	GenSAS_63493a1a2e90c-publish	mRNA	2360272	2362443	21125.00	-	.	ID=he.00g005520.m01-v1.0.a1;Name=he.00g005520.m01;Parent=he.00g005520-v1.0.a1;
JABWEG010000001.1	GenSAS_63493a1a2e90c-publish	exon	2360272	2360457	.	-	.	ID=he.00g005520.m01.exon01-v1.0.a1;Name=he.00g005520.m01.exon01;Parent=he.00g005520.m01-v1.0.a1;
JABWEG010000001.1	GenSAS_63493a1a2e90c-publish	CDS	2360272	2360457	.	-	0	ID=he.00g005520.m01.CDS01-v1.0.a1;Name=he.00g005520.m01.CDS01;Parent=he.00g005520.m01-v1.0.a1;
JABWEG010000001.1	GenSAS_63493a1a2e90c-publish	exon	2360487	2360553	.	-	.	ID=he.00g005520.m01.exon02-v1.0.a1;Name=he.00g005520.m01.exon02;Parent=he.00g005520.m01-v1.0.a1;
JABWEG010000001.1	GenSAS_63493a1a2e90c-publish	CDS	2360487	2360553	.	-	2	ID=he.00g005520.m01.CDS02-v1.0.a1;Name=he.00g005520.m01.CDS02;Parent=he.00g005520.m01-v1.0.a1;
JABWEG010000001.1	GenSAS_63493a1a2e90c-publish	exon	2360605	2360660	.	-	.	ID=he.00g005520.m01.exon03-v1.0.a1;Name=he.00g005520.m01.exon03;Parent=he.00g005520.m01-v1.0.a1;
JABWEG010000001.1	GenSAS_63493a1a2e90c-publish	CDS	2360605	2360660	.	-	0	ID=he.00g005520.m01.CDS03-v1.0.a1;Name=he.00g005520.m01.CDS03;Parent=he.00g005520.m01-v1.0.a1;
JABWEG010000001.1	GenSAS_63493a1a2e90c-publish	exon	2360715	2360863	.	-	.	ID=he.00g005520.m01.exon04-v1.0.a1;Name=he.00g005520.m01.exon04;Parent=he.00g005520.m01-v1.0.a1;
JABWEG010000001.1	GenSAS_63493a1a2e90c-publish	CDS	2360715	2360863	.	-	1	ID=he.00g005520.m01.CDS04-v1.0.a1;Name=he.00g005520.m01.CDS04;Parent=he.00g005520.m01-v1.0.a1;
JABWEG010000001.1	GenSAS_63493a1a2e90c-publish	exon	2360921	2360966	.	-	.	ID=he.00g005520.m01.exon05-v1.0.a1;Name=he.00g005520.m01.exon05;Parent=he.00g005520.m01-v1.0.a1;
JABWEG010000001.1	GenSAS_63493a1a2e90c-publish	CDS	2360921	2360966	.	-	0	ID=he.00g005520.m01.CDS05-v1.0.a1;Name=he.00g005520.m01.CDS05;Parent=he.00g005520.m01-v1.0.a1;
JABWEG010000001.1	GenSAS_63493a1a2e90c-publish	exon	2361017	2361023	.	-	.	ID=he.00g005520.m01.exon06-v1.0.a1;Name=he.00g005520.m01.exon06;Parent=he.00g005520.m01-v1.0.a1;
JABWEG010000001.1	GenSAS_63493a1a2e90c-publish	CDS	2361017	2361023	.	-	2	ID=he.00g005520.m01.CDS06-v1.0.a1;Name=he.00g005520.m01.CDS06;Parent=he.00g005520.m01-v1.0.a1;
JABWEG010000001.1	GenSAS_63493a1a2e90c-publish	exon	2361075	2361167	.	-	.	ID=he.00g005520.m01.exon07-v1.0.a1;Name=he.00g005520.m01.exon07;Parent=he.00g005520.m01-v1.0.a1;
JABWEG010000001.1	GenSAS_63493a1a2e90c-publish	CDS	2361075	2361167	.	-	2	ID=he.00g005520.m01.CDS07-v1.0.a1;Name=he.00g005520.m01.CDS07;Parent=he.00g005520.m01-v1.0.a1;
JABWEG010000001.1	GenSAS_63493a1a2e90c-publish	exon	2361220	2361511	.	-	.	ID=he.00g005520.m01.exon08-v1.0.a1;Name=he.00g005520.m01.exon08;Parent=he.00g005520.m01-v1.0.a1;
JABWEG010000001.1	GenSAS_63493a1a2e90c-publish	CDS	2361220	2361511	.	-	1	ID=he.00g005520.m01.CDS08-v1.0.a1;Name=he.00g005520.m01.CDS08;Parent=he.00g005520.m01-v1.0.a1;
JABWEG010000001.1	GenSAS_63493a1a2e90c-publish	exon	2361565	2361712	.	-	.	ID=he.00g005520.m01.exon09-v1.0.a1;Name=he.00g005520.m01.exon09;Parent=he.00g005520.m01-v1.0.a1;
JABWEG010000001.1	GenSAS_63493a1a2e90c-publish	CDS	2361565	2361712	.	-	0	ID=he.00g005520.m01.CDS09-v1.0.a1;Name=he.00g005520.m01.CDS09;Parent=he.00g005520.m01-v1.0.a1;
JABWEG010000001.1	GenSAS_63493a1a2e90c-publish	exon	2361767	2361791	.	-	.	ID=he.00g005520.m01.exon10-v1.0.a1;Name=he.00g005520.m01.exon10;Parent=he.00g005520.m01-v1.0.a1;
JABWEG010000001.1	GenSAS_63493a1a2e90c-publish	CDS	2361767	2361791	.	-	2	ID=he.00g005520.m01.CDS10-v1.0.a1;Name=he.00g005520.m01.CDS10;Parent=he.00g005520.m01-v1.0.a1;
JABWEG010000001.1	GenSAS_63493a1a2e90c-publish	exon	2361843	2361943	.	-	.	ID=he.00g005520.m01.exon11-v1.0.a1;Name=he.00g005520.m01.exon11;Parent=he.00g005520.m01-v1.0.a1;
JABWEG010000001.1	GenSAS_63493a1a2e90c-publish	CDS	2361843	2361943	.	-	0	ID=he.00g005520.m01.CDS11-v1.0.a1;Name=he.00g005520.m01.CDS11;Parent=he.00g005520.m01-v1.0.a1;
JABWEG010000001.1	GenSAS_63493a1a2e90c-publish	exon	2361993	2362067	.	-	.	ID=he.00g005520.m01.exon12-v1.0.a1;Name=he.00g005520.m01.exon12;Parent=he.00g005520.m01-v1.0.a1;
JABWEG010000001.1	GenSAS_63493a1a2e90c-publish	CDS	2361993	2362067	.	-	0	ID=he.00g005520.m01.CDS12-v1.0.a1;Name=he.00g005520.m01.CDS12;Parent=he.00g005520.m01-v1.0.a1;
JABWEG010000001.1	GenSAS_63493a1a2e90c-publish	exon	2362128	2362197	.	-	.	ID=he.00g005520.m01.exon13-v1.0.a1;Name=he.00g005520.m01.exon13;Parent=he.00g005520.m01-v1.0.a1;
JABWEG010000001.1	GenSAS_63493a1a2e90c-publish	CDS	2362128	2362197	.	-	2	ID=he.00g005520.m01.CDS13-v1.0.a1;Name=he.00g005520.m01.CDS13;Parent=he.00g005520.m01-v1.0.a1;
JABWEG010000001.1	GenSAS_63493a1a2e90c-publish	exon	2362253	2362306	.	-	.	ID=he.00g005520.m01.exon14-v1.0.a1;Name=he.00g005520.m01.exon14;Parent=he.00g005520.m01-v1.0.a1;
JABWEG010000001.1	GenSAS_63493a1a2e90c-publish	CDS	2362253	2362306	.	-	2	ID=he.00g005520.m01.CDS14-v1.0.a1;Name=he.00g005520.m01.CDS14;Parent=he.00g005520.m01-v1.0.a1;
JABWEG010000001.1	GenSAS_63493a1a2e90c-publish	exon	2362370	2362443	.	-	.	ID=he.00g005520.m01.exon15-v1.0.a1;Name=he.00g005520.m01.exon15;Parent=he.00g005520.m01-v1.0.a1;
JABWEG010000001.1	GenSAS_63493a1a2e90c-publish	CDS	2362370	2362443	.	-	0	ID=he.00g005520.m01.CDS15-v1.0.a1;Name=he.00g005520.m01.CDS15;Parent=he.00g005520.m01-v1.0.a1;
JABWEG010000001.1	GenSAS_63493a1a2e90c-publish	gene	2366619	2368849	.	-	.	ID=he.00g005530-v1.0.a1;Name=he.00g005530;
JABWEG010000001.1	GenSAS_63493a1a2e90c-publish	mRNA	2366619	2368849	22235.00	-	.	ID=he.00g005530.m01-v1.0.a1;Name=he.00g005530.m01;Parent=he.00g005530-v1.0.a1;
JABWEG010000001.1	GenSAS_63493a1a2e90c-publish	exon	2366619	2366788	.	-	.	ID=he.00g005530.m01.exon01-v1.0.a1;Name=he.00g005530.m01.exon01;Parent=he.00g005530.m01-v1.0.a1;
JABWEG010000001.1	GenSAS_63493a1a2e90c-publish	CDS	2366619	2366788	.	-	1	ID=he.00g005530.m01.CDS01-v1.0.a1;Name=he.00g005530.m01.CDS01;Parent=he.00g005530.m01-v1.0.a1;
JABWEG010000001.1	GenSAS_63493a1a2e90c-publish	exon	2366845	2367228	.	-	.	ID=he.00g005530.m01.exon02-v1.0.a1;Name=he.00g005530.m01.exon02;Parent=he.00g005530.m01-v1.0.a1;
JABWEG010000001.1	GenSAS_63493a1a2e90c-publish	CDS	2366845	2367228	.	-	1	ID=he.00g005530.m01.CDS02-v1.0.a1;Name=he.00g005530.m01.CDS02;Parent=he.00g005530.m01-v1.0.a1;
JABWEG010000001.1	GenSAS_63493a1a2e90c-publish	exon	2367285	2367650	.	-	.	ID=he.00g005530.m01.exon03-v1.0.a1;Name=he.00g005530.m01.exon03;Parent=he.00g005530.m01-v1.0.a1;
JABWEG010000001.1	GenSAS_63493a1a2e90c-publish	CDS	2367285	2367650	.	-	1	ID=he.00g005530.m01.CDS03-v1.0.a1;Name=he.00g005530.m01.CDS03;Parent=he.00g005530.m01-v1.0.a1;
JABWEG010000001.1	GenSAS_63493a1a2e90c-publish	exon	2367712	2367923	.	-	.	ID=he.00g005530.m01.exon04-v1.0.a1;Name=he.00g005530.m01.exon04;Parent=he.00g005530.m01-v1.0.a1;
JABWEG010000001.1	GenSAS_63493a1a2e90c-publish	CDS	2367712	2367923	.	-	2	ID=he.00g005530.m01.CDS04-v1.0.a1;Name=he.00g005530.m01.CDS04;Parent=he.00g005530.m01-v1.0.a1;
JABWEG010000001.1	GenSAS_63493a1a2e90c-publish	exon	2367986	2368116	.	-	.	ID=he.00g005530.m01.exon05-v1.0.a1;Name=he.00g005530.m01.exon05;Parent=he.00g005530.m01-v1.0.a1;
JABWEG010000001.1	GenSAS_63493a1a2e90c-publish	CDS	2367986	2368116	.	-	0	ID=he.00g005530.m01.CDS05-v1.0.a1;Name=he.00g005530.m01.CDS05;Parent=he.00g005530.m01-v1.0.a1;
JABWEG010000001.1	GenSAS_63493a1a2e90c-publish	exon	2368166	2368233	.	-	.	ID=he.00g005530.m01.exon06-v1.0.a1;Name=he.00g005530.m01.exon06;Parent=he.00g005530.m01-v1.0.a1;
JABWEG010000001.1	GenSAS_63493a1a2e90c-publish	CDS	2368166	2368233	.	-	1	ID=he.00g005530.m01.CDS06-v1.0.a1;Name=he.00g005530.m01.CDS06;Parent=he.00g005530.m01-v1.0.a1;
JABWEG010000001.1	GenSAS_63493a1a2e90c-publish	exon	2368287	2368401	.	-	.	ID=he.00g005530.m01.exon07-v1.0.a1;Name=he.00g005530.m01.exon07;Parent=he.00g005530.m01-v1.0.a1;
JABWEG010000001.1	GenSAS_63493a1a2e90c-publish	CDS	2368287	2368401	.	-	0	ID=he.00g005530.m01.CDS07-v1.0.a1;Name=he.00g005530.m01.CDS07;Parent=he.00g005530.m01-v1.0.a1;
JABWEG010000001.1	GenSAS_63493a1a2e90c-publish	exon	2368461	2368568	.	-	.	ID=he.00g005530.m01.exon08-v1.0.a1;Name=he.00g005530.m01.exon08;Parent=he.00g005530.m01-v1.0.a1;
JABWEG010000001.1	GenSAS_63493a1a2e90c-publish	CDS	2368461	2368568	.	-	0	ID=he.00g005530.m01.CDS08-v1.0.a1;Name=he.00g005530.m01.CDS08;Parent=he.00g005530.m01-v1.0.a1;
JABWEG010000001.1	GenSAS_63493a1a2e90c-publish	exon	2368628	2368849	.	-	.	ID=he.00g005530.m01.exon09-v1.0.a1;Name=he.00g005530.m01.exon09;Parent=he.00g005530.m01-v1.0.a1;
JABWEG010000001.1	GenSAS_63493a1a2e90c-publish	CDS	2368628	2368849	.	-	0	ID=he.00g005530.m01.CDS09-v1.0.a1;Name=he.00g005530.m01.CDS09;Parent=he.00g005530.m01-v1.0.a1;
JABWEG010000001.1	GenSAS_63493a1a2e90c-publish	gene	2369633	2370706	.	-	.	ID=he.00g005540-v1.0.a1;Name=he.00g005540;
JABWEG010000001.1	GenSAS_63493a1a2e90c-publish	mRNA	2369633	2370706	10145.00	-	.	ID=he.00g005540.m01-v1.0.a1;Name=he.00g005540.m01;Parent=he.00g005540-v1.0.a1;
JABWEG010000001.1	GenSAS_63493a1a2e90c-publish	exon	2369633	2369759	.	-	.	ID=he.00g005540.m01.exon01-v1.0.a1;Name=he.00g005540.m01.exon01;Parent=he.00g005540.m01-v1.0.a1;
JABWEG010000001.1	GenSAS_63493a1a2e90c-publish	CDS	2369633	2369759	.	-	2	ID=he.00g005540.m01.CDS01-v1.0.a1;Name=he.00g005540.m01.CDS01;Parent=he.00g005540.m01-v1.0.a1;
JABWEG010000001.1	GenSAS_63493a1a2e90c-publish	exon	2369813	2370212	.	-	.	ID=he.00g005540.m01.exon02-v1.0.a1;Name=he.00g005540.m01.exon02;Parent=he.00g005540.m01-v1.0.a1;
JABWEG010000001.1	GenSAS_63493a1a2e90c-publish	CDS	2369813	2370212	.	-	1	ID=he.00g005540.m01.CDS02-v1.0.a1;Name=he.00g005540.m01.CDS02;Parent=he.00g005540.m01-v1.0.a1;
JABWEG010000001.1	GenSAS_63493a1a2e90c-publish	exon	2370266	2370446	.	-	.	ID=he.00g005540.m01.exon03-v1.0.a1;Name=he.00g005540.m01.exon03;Parent=he.00g005540.m01-v1.0.a1;
JABWEG010000001.1	GenSAS_63493a1a2e90c-publish	CDS	2370266	2370446	.	-	0	ID=he.00g005540.m01.CDS03-v1.0.a1;Name=he.00g005540.m01.CDS03;Parent=he.00g005540.m01-v1.0.a1;
JABWEG010000001.1	GenSAS_63493a1a2e90c-publish	exon	2370513	2370590	.	-	.	ID=he.00g005540.m01.exon04-v1.0.a1;Name=he.00g005540.m01.exon04;Parent=he.00g005540.m01-v1.0.a1;
JABWEG010000001.1	GenSAS_63493a1a2e90c-publish	CDS	2370513	2370590	.	-	0	ID=he.00g005540.m01.CDS04-v1.0.a1;Name=he.00g005540.m01.CDS04;Parent=he.00g005540.m01-v1.0.a1;
JABWEG010000001.1	GenSAS_63493a1a2e90c-publish	exon	2370626	2370706	.	-	.	ID=he.00g005540.m01.exon05-v1.0.a1;Name=he.00g005540.m01.exon05;Parent=he.00g005540.m01-v1.0.a1;
JABWEG010000001.1	GenSAS_63493a1a2e90c-publish	CDS	2370626	2370706	.	-	0	ID=he.00g005540.m01.CDS05-v1.0.a1;Name=he.00g005540.m01.CDS05;Parent=he.00g005540.m01-v1.0.a1;
JABWEG010000001.1	GenSAS_63493a1a2e90c-publish	gene	2371115	2374151	.	-	.	ID=he.00g005550-v1.0.a1;Name=he.00g005550;
JABWEG010000001.1	GenSAS_63493a1a2e90c-publish	mRNA	2371115	2374151	30330.00	-	.	ID=he.00g005550.m01-v1.0.a1;Name=he.00g005550.m01;Parent=he.00g005550-v1.0.a1;
JABWEG010000001.1	GenSAS_63493a1a2e90c-publish	exon	2371115	2372386	.	-	.	ID=he.00g005550.m01.exon01-v1.0.a1;Name=he.00g005550.m01.exon01;Parent=he.00g005550.m01-v1.0.a1;
JABWEG010000001.1	GenSAS_63493a1a2e90c-publish	CDS	2371115	2372386	.	-	0	ID=he.00g005550.m01.CDS01-v1.0.a1;Name=he.00g005550.m01.CDS01;Parent=he.00g005550.m01-v1.0.a1;
JABWEG010000001.1	GenSAS_63493a1a2e90c-publish	exon	2372440	2372630	.	-	.	ID=he.00g005550.m01.exon02-v1.0.a1;Name=he.00g005550.m01.exon02;Parent=he.00g005550.m01-v1.0.a1;
JABWEG010000001.1	GenSAS_63493a1a2e90c-publish	CDS	2372440	2372630	.	-	1	ID=he.00g005550.m01.CDS02-v1.0.a1;Name=he.00g005550.m01.CDS02;Parent=he.00g005550.m01-v1.0.a1;
JABWEG010000001.1	GenSAS_63493a1a2e90c-publish	exon	2372684	2372909	.	-	.	ID=he.00g005550.m01.exon03-v1.0.a1;Name=he.00g005550.m01.exon03;Parent=he.00g005550.m01-v1.0.a1;
JABWEG010000001.1	GenSAS_63493a1a2e90c-publish	CDS	2372684	2372909	.	-	0	ID=he.00g005550.m01.CDS03-v1.0.a1;Name=he.00g005550.m01.CDS03;Parent=he.00g005550.m01-v1.0.a1;
JABWEG010000001.1	GenSAS_63493a1a2e90c-publish	exon	2372961	2374151	.	-	.	ID=he.00g005550.m01.exon04-v1.0.a1;Name=he.00g005550.m01.exon04;Parent=he.00g005550.m01-v1.0.a1;
JABWEG010000001.1	GenSAS_63493a1a2e90c-publish	CDS	2372961	2374151	.	-	0	ID=he.00g005550.m01.CDS04-v1.0.a1;Name=he.00g005550.m01.CDS04;Parent=he.00g005550.m01-v1.0.a1;
JABWEG010000001.1	GenSAS_63493a1a2e90c-publish	gene	2374533	2376150	.	+	.	ID=he.00g005560-v1.0.a1;Name=he.00g005560;
JABWEG010000001.1	GenSAS_63493a1a2e90c-publish	mRNA	2374533	2376150	21774025.00	+	.	ID=he.00g005560.m01-v1.0.a1;Name=he.00g005560.m01;Parent=he.00g005560-v1.0.a1;
JABWEG010000001.1	GenSAS_63493a1a2e90c-publish	exon	2374533	2374607	.	+	.	ID=he.00g005560.m01.exon01-v1.0.a1;Name=he.00g005560.m01.exon01;Parent=he.00g005560.m01-v1.0.a1;
JABWEG010000001.1	GenSAS_63493a1a2e90c-publish	CDS	2374533	2374607	.	+	0	ID=he.00g005560.m01.CDS01-v1.0.a1;Name=he.00g005560.m01.CDS01;Parent=he.00g005560.m01-v1.0.a1;
JABWEG010000001.1	GenSAS_63493a1a2e90c-publish	exon	2374658	2374700	.	+	.	ID=he.00g005560.m01.exon02-v1.0.a1;Name=he.00g005560.m01.exon02;Parent=he.00g005560.m01-v1.0.a1;
JABWEG010000001.1	GenSAS_63493a1a2e90c-publish	CDS	2374658	2374700	.	+	0	ID=he.00g005560.m01.CDS02-v1.0.a1;Name=he.00g005560.m01.CDS02;Parent=he.00g005560.m01-v1.0.a1;
JABWEG010000001.1	GenSAS_63493a1a2e90c-publish	exon	2374752	2374871	.	+	.	ID=he.00g005560.m01.exon03-v1.0.a1;Name=he.00g005560.m01.exon03;Parent=he.00g005560.m01-v1.0.a1;
JABWEG010000001.1	GenSAS_63493a1a2e90c-publish	CDS	2374752	2374871	.	+	1	ID=he.00g005560.m01.CDS03-v1.0.a1;Name=he.00g005560.m01.CDS03;Parent=he.00g005560.m01-v1.0.a1;
JABWEG010000001.1	GenSAS_63493a1a2e90c-publish	exon	2374931	2375166	.	+	.	ID=he.00g005560.m01.exon04-v1.0.a1;Name=he.00g005560.m01.exon04;Parent=he.00g005560.m01-v1.0.a1;
JABWEG010000001.1	GenSAS_63493a1a2e90c-publish	CDS	2374931	2375166	.	+	1	ID=he.00g005560.m01.CDS04-v1.0.a1;Name=he.00g005560.m01.CDS04;Parent=he.00g005560.m01-v1.0.a1;
JABWEG010000001.1	GenSAS_63493a1a2e90c-publish	exon	2375217	2375552	.	+	.	ID=he.00g005560.m01.exon05-v1.0.a1;Name=he.00g005560.m01.exon05;Parent=he.00g005560.m01-v1.0.a1;
JABWEG010000001.1	GenSAS_63493a1a2e90c-publish	CDS	2375217	2375552	.	+	0	ID=he.00g005560.m01.CDS05-v1.0.a1;Name=he.00g005560.m01.CDS05;Parent=he.00g005560.m01-v1.0.a1;
JABWEG010000001.1	GenSAS_63493a1a2e90c-publish	exon	2375607	2375828	.	+	.	ID=he.00g005560.m01.exon06-v1.0.a1;Name=he.00g005560.m01.exon06;Parent=he.00g005560.m01-v1.0.a1;
JABWEG010000001.1	GenSAS_63493a1a2e90c-publish	CDS	2375607	2375828	.	+	0	ID=he.00g005560.m01.CDS06-v1.0.a1;Name=he.00g005560.m01.CDS06;Parent=he.00g005560.m01-v1.0.a1;
JABWEG010000001.1	GenSAS_63493a1a2e90c-publish	exon	2375881	2375957	.	+	.	ID=he.00g005560.m01.exon07-v1.0.a1;Name=he.00g005560.m01.exon07;Parent=he.00g005560.m01-v1.0.a1;
JABWEG010000001.1	GenSAS_63493a1a2e90c-publish	CDS	2375881	2375957	.	+	0	ID=he.00g005560.m01.CDS07-v1.0.a1;Name=he.00g005560.m01.CDS07;Parent=he.00g005560.m01-v1.0.a1;
JABWEG010000001.1	GenSAS_63493a1a2e90c-publish	exon	2376008	2376075	.	+	.	ID=he.00g005560.m01.exon08-v1.0.a1;Name=he.00g005560.m01.exon08;Parent=he.00g005560.m01-v1.0.a1;
JABWEG010000001.1	GenSAS_63493a1a2e90c-publish	CDS	2376008	2376075	.	+	2	ID=he.00g005560.m01.CDS08-v1.0.a1;Name=he.00g005560.m01.CDS08;Parent=he.00g005560.m01-v1.0.a1;
JABWEG010000001.1	GenSAS_63493a1a2e90c-publish	exon	2376128	2376150	.	+	.	ID=he.00g005560.m01.exon09-v1.0.a1;Name=he.00g005560.m01.exon09;Parent=he.00g005560.m01-v1.0.a1;
JABWEG010000001.1	GenSAS_63493a1a2e90c-publish	CDS	2376128	2376150	.	+	1	ID=he.00g005560.m01.CDS09-v1.0.a1;Name=he.00g005560.m01.CDS09;Parent=he.00g005560.m01-v1.0.a1;
JABWEG010000001.1	GenSAS_63493a1a2e90c-publish	gene	2376452	2379418	.	-	.	ID=he.00g005570-v1.0.a1;Name=he.00g005570;
JABWEG010000001.1	GenSAS_63493a1a2e90c-publish	mRNA	2376452	2379418	28840.00	-	.	ID=he.00g005570.m01-v1.0.a1;Name=he.00g005570.m01;Parent=he.00g005570-v1.0.a1;
JABWEG010000001.1	GenSAS_63493a1a2e90c-publish	exon	2376452	2377075	.	-	.	ID=he.00g005570.m01.exon01-v1.0.a1;Name=he.00g005570.m01.exon01;Parent=he.00g005570.m01-v1.0.a1;
JABWEG010000001.1	GenSAS_63493a1a2e90c-publish	CDS	2376452	2377075	.	-	0	ID=he.00g005570.m01.CDS01-v1.0.a1;Name=he.00g005570.m01.CDS01;Parent=he.00g005570.m01-v1.0.a1;
JABWEG010000001.1	GenSAS_63493a1a2e90c-publish	exon	2377129	2377233	.	-	.	ID=he.00g005570.m01.exon02-v1.0.a1;Name=he.00g005570.m01.exon02;Parent=he.00g005570.m01-v1.0.a1;
JABWEG010000001.1	GenSAS_63493a1a2e90c-publish	CDS	2377129	2377233	.	-	0	ID=he.00g005570.m01.CDS02-v1.0.a1;Name=he.00g005570.m01.CDS02;Parent=he.00g005570.m01-v1.0.a1;
JABWEG010000001.1	GenSAS_63493a1a2e90c-publish	exon	2377292	2377448	.	-	.	ID=he.00g005570.m01.exon03-v1.0.a1;Name=he.00g005570.m01.exon03;Parent=he.00g005570.m01-v1.0.a1;
JABWEG010000001.1	GenSAS_63493a1a2e90c-publish	CDS	2377292	2377448	.	-	2	ID=he.00g005570.m01.CDS03-v1.0.a1;Name=he.00g005570.m01.CDS03;Parent=he.00g005570.m01-v1.0.a1;
JABWEG010000001.1	GenSAS_63493a1a2e90c-publish	exon	2377498	2377724	.	-	.	ID=he.00g005570.m01.exon04-v1.0.a1;Name=he.00g005570.m01.exon04;Parent=he.00g005570.m01-v1.0.a1;
JABWEG010000001.1	GenSAS_63493a1a2e90c-publish	CDS	2377498	2377724	.	-	0	ID=he.00g005570.m01.CDS04-v1.0.a1;Name=he.00g005570.m01.CDS04;Parent=he.00g005570.m01-v1.0.a1;
JABWEG010000001.1	GenSAS_63493a1a2e90c-publish	exon	2377780	2377855	.	-	.	ID=he.00g005570.m01.exon05-v1.0.a1;Name=he.00g005570.m01.exon05;Parent=he.00g005570.m01-v1.0.a1;
JABWEG010000001.1	GenSAS_63493a1a2e90c-publish	CDS	2377780	2377855	.	-	2	ID=he.00g005570.m01.CDS05-v1.0.a1;Name=he.00g005570.m01.CDS05;Parent=he.00g005570.m01-v1.0.a1;
JABWEG010000001.1	GenSAS_63493a1a2e90c-publish	exon	2377909	2378073	.	-	.	ID=he.00g005570.m01.exon06-v1.0.a1;Name=he.00g005570.m01.exon06;Parent=he.00g005570.m01-v1.0.a1;
JABWEG010000001.1	GenSAS_63493a1a2e90c-publish	CDS	2377909	2378073	.	-	2	ID=he.00g005570.m01.CDS06-v1.0.a1;Name=he.00g005570.m01.CDS06;Parent=he.00g005570.m01-v1.0.a1;
JABWEG010000001.1	GenSAS_63493a1a2e90c-publish	exon	2378121	2378260	.	-	.	ID=he.00g005570.m01.exon07-v1.0.a1;Name=he.00g005570.m01.exon07;Parent=he.00g005570.m01-v1.0.a1;
JABWEG010000001.1	GenSAS_63493a1a2e90c-publish	CDS	2378121	2378260	.	-	0	ID=he.00g005570.m01.CDS07-v1.0.a1;Name=he.00g005570.m01.CDS07;Parent=he.00g005570.m01-v1.0.a1;
JABWEG010000001.1	GenSAS_63493a1a2e90c-publish	exon	2378329	2378601	.	-	.	ID=he.00g005570.m01.exon08-v1.0.a1;Name=he.00g005570.m01.exon08;Parent=he.00g005570.m01-v1.0.a1;
JABWEG010000001.1	GenSAS_63493a1a2e90c-publish	CDS	2378329	2378601	.	-	0	ID=he.00g005570.m01.CDS08-v1.0.a1;Name=he.00g005570.m01.CDS08;Parent=he.00g005570.m01-v1.0.a1;
JABWEG010000001.1	GenSAS_63493a1a2e90c-publish	exon	2378662	2378795	.	-	.	ID=he.00g005570.m01.exon09-v1.0.a1;Name=he.00g005570.m01.exon09;Parent=he.00g005570.m01-v1.0.a1;
JABWEG010000001.1	GenSAS_63493a1a2e90c-publish	CDS	2378662	2378795	.	-	1	ID=he.00g005570.m01.CDS09-v1.0.a1;Name=he.00g005570.m01.CDS09;Parent=he.00g005570.m01-v1.0.a1;
JABWEG010000001.1	GenSAS_63493a1a2e90c-publish	exon	2378856	2378945	.	-	.	ID=he.00g005570.m01.exon10-v1.0.a1;Name=he.00g005570.m01.exon10;Parent=he.00g005570.m01-v1.0.a1;
JABWEG010000001.1	GenSAS_63493a1a2e90c-publish	CDS	2378856	2378945	.	-	1	ID=he.00g005570.m01.CDS10-v1.0.a1;Name=he.00g005570.m01.CDS10;Parent=he.00g005570.m01-v1.0.a1;
JABWEG010000001.1	GenSAS_63493a1a2e90c-publish	exon	2379003	2379155	.	-	.	ID=he.00g005570.m01.exon11-v1.0.a1;Name=he.00g005570.m01.exon11;Parent=he.00g005570.m01-v1.0.a1;
JABWEG010000001.1	GenSAS_63493a1a2e90c-publish	CDS	2379003	2379155	.	-	1	ID=he.00g005570.m01.CDS11-v1.0.a1;Name=he.00g005570.m01.CDS11;Parent=he.00g005570.m01-v1.0.a1;
JABWEG010000001.1	GenSAS_63493a1a2e90c-publish	exon	2379208	2379333	.	-	.	ID=he.00g005570.m01.exon12-v1.0.a1;Name=he.00g005570.m01.exon12;Parent=he.00g005570.m01-v1.0.a1;
JABWEG010000001.1	GenSAS_63493a1a2e90c-publish	CDS	2379208	2379333	.	-	1	ID=he.00g005570.m01.CDS12-v1.0.a1;Name=he.00g005570.m01.CDS12;Parent=he.00g005570.m01-v1.0.a1;
JABWEG010000001.1	GenSAS_63493a1a2e90c-publish	exon	2379388	2379418	.	-	.	ID=he.00g005570.m01.exon13-v1.0.a1;Name=he.00g005570.m01.exon13;Parent=he.00g005570.m01-v1.0.a1;
JABWEG010000001.1	GenSAS_63493a1a2e90c-publish	CDS	2379388	2379418	.	-	0	ID=he.00g005570.m01.CDS13-v1.0.a1;Name=he.00g005570.m01.CDS13;Parent=he.00g005570.m01-v1.0.a1;
JABWEG010000001.1	GenSAS_63493a1a2e90c-publish	gene	2380146	2381600	.	+	.	ID=he.00g005580-v1.0.a1;Name=he.00g005580;
JABWEG010000001.1	GenSAS_63493a1a2e90c-publish	mRNA	2380146	2381600	14535.00	+	.	ID=he.00g005580.m01-v1.0.a1;Name=he.00g005580.m01;Parent=he.00g005580-v1.0.a1;
JABWEG010000001.1	GenSAS_63493a1a2e90c-publish	exon	2380146	2381600	.	+	.	ID=he.00g005580.m01.exon01-v1.0.a1;Name=he.00g005580.m01.exon01;Parent=he.00g005580.m01-v1.0.a1;
JABWEG010000001.1	GenSAS_63493a1a2e90c-publish	CDS	2380146	2381600	.	+	0	ID=he.00g005580.m01.CDS01-v1.0.a1;Name=he.00g005580.m01.CDS01;Parent=he.00g005580.m01-v1.0.a1;
JABWEG010000001.1	GenSAS_63493a1a2e90c-publish	gene	2382337	2384562	.	+	.	ID=he.00g005590-v1.0.a1;Name=he.00g005590;
JABWEG010000001.1	GenSAS_63493a1a2e90c-publish	mRNA	2382337	2384562	11919115.00	+	.	ID=he.00g005590.m01-v1.0.a1;Name=he.00g005590.m01;Parent=he.00g005590-v1.0.a1;
JABWEG010000001.1	GenSAS_63493a1a2e90c-publish	exon	2382337	2382423	.	+	.	ID=he.00g005590.m01.exon01-v1.0.a1;Name=he.00g005590.m01.exon01;Parent=he.00g005590.m01-v1.0.a1;
JABWEG010000001.1	GenSAS_63493a1a2e90c-publish	CDS	2382337	2382423	.	+	0	ID=he.00g005590.m01.CDS01-v1.0.a1;Name=he.00g005590.m01.CDS01;Parent=he.00g005590.m01-v1.0.a1;
JABWEG010000001.1	GenSAS_63493a1a2e90c-publish	exon	2382482	2382552	.	+	.	ID=he.00g005590.m01.exon02-v1.0.a1;Name=he.00g005590.m01.exon02;Parent=he.00g005590.m01-v1.0.a1;
JABWEG010000001.1	GenSAS_63493a1a2e90c-publish	CDS	2382482	2382552	.	+	0	ID=he.00g005590.m01.CDS02-v1.0.a1;Name=he.00g005590.m01.CDS02;Parent=he.00g005590.m01-v1.0.a1;
JABWEG010000001.1	GenSAS_63493a1a2e90c-publish	exon	2382606	2383428	.	+	.	ID=he.00g005590.m01.exon03-v1.0.a1;Name=he.00g005590.m01.exon03;Parent=he.00g005590.m01-v1.0.a1;
JABWEG010000001.1	GenSAS_63493a1a2e90c-publish	CDS	2382606	2383428	.	+	2	ID=he.00g005590.m01.CDS03-v1.0.a1;Name=he.00g005590.m01.CDS03;Parent=he.00g005590.m01-v1.0.a1;
JABWEG010000001.1	GenSAS_63493a1a2e90c-publish	exon	2383483	2383659	.	+	.	ID=he.00g005590.m01.exon04-v1.0.a1;Name=he.00g005590.m01.exon04;Parent=he.00g005590.m01-v1.0.a1;
JABWEG010000001.1	GenSAS_63493a1a2e90c-publish	CDS	2383483	2383659	.	+	0	ID=he.00g005590.m01.CDS04-v1.0.a1;Name=he.00g005590.m01.CDS04;Parent=he.00g005590.m01-v1.0.a1;
JABWEG010000001.1	GenSAS_63493a1a2e90c-publish	exon	2383713	2384264	.	+	.	ID=he.00g005590.m01.exon05-v1.0.a1;Name=he.00g005590.m01.exon05;Parent=he.00g005590.m01-v1.0.a1;
JABWEG010000001.1	GenSAS_63493a1a2e90c-publish	CDS	2383713	2384264	.	+	0	ID=he.00g005590.m01.CDS05-v1.0.a1;Name=he.00g005590.m01.CDS05;Parent=he.00g005590.m01-v1.0.a1;
JABWEG010000001.1	GenSAS_63493a1a2e90c-publish	exon	2384329	2384562	.	+	.	ID=he.00g005590.m01.exon06-v1.0.a1;Name=he.00g005590.m01.exon06;Parent=he.00g005590.m01-v1.0.a1;
JABWEG010000001.1	GenSAS_63493a1a2e90c-publish	CDS	2384329	2384562	.	+	0	ID=he.00g005590.m01.CDS06-v1.0.a1;Name=he.00g005590.m01.CDS06;Parent=he.00g005590.m01-v1.0.a1;
JABWEG010000001.1	GenSAS_63493a1a2e90c-publish	gene	2385099	2387969	.	-	.	ID=he.00g005600-v1.0.a1;Name=he.00g005600;
JABWEG010000001.1	GenSAS_63493a1a2e90c-publish	mRNA	2385099	2387969	28420.00	-	.	ID=he.00g005600.m01-v1.0.a1;Name=he.00g005600.m01;Parent=he.00g005600-v1.0.a1;
JABWEG010000001.1	GenSAS_63493a1a2e90c-publish	exon	2385099	2385199	.	-	.	ID=he.00g005600.m01.exon01-v1.0.a1;Name=he.00g005600.m01.exon01;Parent=he.00g005600.m01-v1.0.a1;
JABWEG010000001.1	GenSAS_63493a1a2e90c-publish	CDS	2385099	2385199	.	-	1	ID=he.00g005600.m01.CDS01-v1.0.a1;Name=he.00g005600.m01.CDS01;Parent=he.00g005600.m01-v1.0.a1;
JABWEG010000001.1	GenSAS_63493a1a2e90c-publish	exon	2385252	2385630	.	-	.	ID=he.00g005600.m01.exon02-v1.0.a1;Name=he.00g005600.m01.exon02;Parent=he.00g005600.m01-v1.0.a1;
JABWEG010000001.1	GenSAS_63493a1a2e90c-publish	CDS	2385252	2385630	.	-	0	ID=he.00g005600.m01.CDS02-v1.0.a1;Name=he.00g005600.m01.CDS02;Parent=he.00g005600.m01-v1.0.a1;
JABWEG010000001.1	GenSAS_63493a1a2e90c-publish	exon	2385680	2385757	.	-	.	ID=he.00g005600.m01.exon03-v1.0.a1;Name=he.00g005600.m01.exon03;Parent=he.00g005600.m01-v1.0.a1;
JABWEG010000001.1	GenSAS_63493a1a2e90c-publish	CDS	2385680	2385757	.	-	0	ID=he.00g005600.m01.CDS03-v1.0.a1;Name=he.00g005600.m01.CDS03;Parent=he.00g005600.m01-v1.0.a1;
JABWEG010000001.1	GenSAS_63493a1a2e90c-publish	exon	2385791	2385830	.	-	.	ID=he.00g005600.m01.exon04-v1.0.a1;Name=he.00g005600.m01.exon04;Parent=he.00g005600.m01-v1.0.a1;
JABWEG010000001.1	GenSAS_63493a1a2e90c-publish	CDS	2385791	2385830	.	-	2	ID=he.00g005600.m01.CDS04-v1.0.a1;Name=he.00g005600.m01.CDS04;Parent=he.00g005600.m01-v1.0.a1;
JABWEG010000001.1	GenSAS_63493a1a2e90c-publish	exon	2385884	2386030	.	-	.	ID=he.00g005600.m01.exon05-v1.0.a1;Name=he.00g005600.m01.exon05;Parent=he.00g005600.m01-v1.0.a1;
JABWEG010000001.1	GenSAS_63493a1a2e90c-publish	CDS	2385884	2386030	.	-	2	ID=he.00g005600.m01.CDS05-v1.0.a1;Name=he.00g005600.m01.CDS05;Parent=he.00g005600.m01-v1.0.a1;
JABWEG010000001.1	GenSAS_63493a1a2e90c-publish	exon	2386079	2386223	.	-	.	ID=he.00g005600.m01.exon06-v1.0.a1;Name=he.00g005600.m01.exon06;Parent=he.00g005600.m01-v1.0.a1;
JABWEG010000001.1	GenSAS_63493a1a2e90c-publish	CDS	2386079	2386223	.	-	1	ID=he.00g005600.m01.CDS06-v1.0.a1;Name=he.00g005600.m01.CDS06;Parent=he.00g005600.m01-v1.0.a1;
JABWEG010000001.1	GenSAS_63493a1a2e90c-publish	exon	2386281	2386431	.	-	.	ID=he.00g005600.m01.exon07-v1.0.a1;Name=he.00g005600.m01.exon07;Parent=he.00g005600.m01-v1.0.a1;
JABWEG010000001.1	GenSAS_63493a1a2e90c-publish	CDS	2386281	2386431	.	-	0	ID=he.00g005600.m01.CDS07-v1.0.a1;Name=he.00g005600.m01.CDS07;Parent=he.00g005600.m01-v1.0.a1;
JABWEG010000001.1	GenSAS_63493a1a2e90c-publish	exon	2386491	2386766	.	-	.	ID=he.00g005600.m01.exon08-v1.0.a1;Name=he.00g005600.m01.exon08;Parent=he.00g005600.m01-v1.0.a1;
JABWEG010000001.1	GenSAS_63493a1a2e90c-publish	CDS	2386491	2386766	.	-	0	ID=he.00g005600.m01.CDS08-v1.0.a1;Name=he.00g005600.m01.CDS08;Parent=he.00g005600.m01-v1.0.a1;
JABWEG010000001.1	GenSAS_63493a1a2e90c-publish	exon	2386823	2386922	.	-	.	ID=he.00g005600.m01.exon09-v1.0.a1;Name=he.00g005600.m01.exon09;Parent=he.00g005600.m01-v1.0.a1;
JABWEG010000001.1	GenSAS_63493a1a2e90c-publish	CDS	2386823	2386922	.	-	2	ID=he.00g005600.m01.CDS09-v1.0.a1;Name=he.00g005600.m01.CDS09;Parent=he.00g005600.m01-v1.0.a1;
JABWEG010000001.1	GenSAS_63493a1a2e90c-publish	exon	2386976	2387325	.	-	.	ID=he.00g005600.m01.exon10-v1.0.a1;Name=he.00g005600.m01.exon10;Parent=he.00g005600.m01-v1.0.a1;
JABWEG010000001.1	GenSAS_63493a1a2e90c-publish	CDS	2386976	2387325	.	-	0	ID=he.00g005600.m01.CDS10-v1.0.a1;Name=he.00g005600.m01.CDS10;Parent=he.00g005600.m01-v1.0.a1;
JABWEG010000001.1	GenSAS_63493a1a2e90c-publish	exon	2387384	2387485	.	-	.	ID=he.00g005600.m01.exon11-v1.0.a1;Name=he.00g005600.m01.exon11;Parent=he.00g005600.m01-v1.0.a1;
JABWEG010000001.1	GenSAS_63493a1a2e90c-publish	CDS	2387384	2387485	.	-	0	ID=he.00g005600.m01.CDS11-v1.0.a1;Name=he.00g005600.m01.CDS11;Parent=he.00g005600.m01-v1.0.a1;
JABWEG010000001.1	GenSAS_63493a1a2e90c-publish	exon	2387529	2387637	.	-	.	ID=he.00g005600.m01.exon12-v1.0.a1;Name=he.00g005600.m01.exon12;Parent=he.00g005600.m01-v1.0.a1;
JABWEG010000001.1	GenSAS_63493a1a2e90c-publish	CDS	2387529	2387637	.	-	2	ID=he.00g005600.m01.CDS12-v1.0.a1;Name=he.00g005600.m01.CDS12;Parent=he.00g005600.m01-v1.0.a1;
JABWEG010000001.1	GenSAS_63493a1a2e90c-publish	exon	2387689	2387969	.	-	.	ID=he.00g005600.m01.exon13-v1.0.a1;Name=he.00g005600.m01.exon13;Parent=he.00g005600.m01-v1.0.a1;
JABWEG010000001.1	GenSAS_63493a1a2e90c-publish	CDS	2387689	2387969	.	-	0	ID=he.00g005600.m01.CDS13-v1.0.a1;Name=he.00g005600.m01.CDS13;Parent=he.00g005600.m01-v1.0.a1;
JABWEG010000001.1	GenSAS_63493a1a2e90c-publish	gene	2388897	2397520	.	+	.	ID=he.00g005610-v1.0.a1;Name=he.00g005610;
JABWEG010000001.1	GenSAS_63493a1a2e90c-publish	mRNA	2388897	2397520	23560845.00	+	.	ID=he.00g005610.m01-v1.0.a1;Name=he.00g005610.m01;Parent=he.00g005610-v1.0.a1;
JABWEG010000001.1	GenSAS_63493a1a2e90c-publish	exon	2388897	2389022	.	+	.	ID=he.00g005610.m01.exon01-v1.0.a1;Name=he.00g005610.m01.exon01;Parent=he.00g005610.m01-v1.0.a1;
JABWEG010000001.1	GenSAS_63493a1a2e90c-publish	CDS	2388897	2389022	.	+	0	ID=he.00g005610.m01.CDS01-v1.0.a1;Name=he.00g005610.m01.CDS01;Parent=he.00g005610.m01-v1.0.a1;
JABWEG010000001.1	GenSAS_63493a1a2e90c-publish	exon	2389072	2389204	.	+	.	ID=he.00g005610.m01.exon02-v1.0.a1;Name=he.00g005610.m01.exon02;Parent=he.00g005610.m01-v1.0.a1;
JABWEG010000001.1	GenSAS_63493a1a2e90c-publish	CDS	2389072	2389204	.	+	0	ID=he.00g005610.m01.CDS02-v1.0.a1;Name=he.00g005610.m01.CDS02;Parent=he.00g005610.m01-v1.0.a1;
JABWEG010000001.1	GenSAS_63493a1a2e90c-publish	exon	2389256	2389800	.	+	.	ID=he.00g005610.m01.exon03-v1.0.a1;Name=he.00g005610.m01.exon03;Parent=he.00g005610.m01-v1.0.a1;
JABWEG010000001.1	GenSAS_63493a1a2e90c-publish	CDS	2389256	2389800	.	+	1	ID=he.00g005610.m01.CDS03-v1.0.a1;Name=he.00g005610.m01.CDS03;Parent=he.00g005610.m01-v1.0.a1;
JABWEG010000001.1	GenSAS_63493a1a2e90c-publish	exon	2389852	2390053	.	+	.	ID=he.00g005610.m01.exon04-v1.0.a1;Name=he.00g005610.m01.exon04;Parent=he.00g005610.m01-v1.0.a1;
JABWEG010000001.1	GenSAS_63493a1a2e90c-publish	CDS	2389852	2390053	.	+	0	ID=he.00g005610.m01.CDS04-v1.0.a1;Name=he.00g005610.m01.CDS04;Parent=he.00g005610.m01-v1.0.a1;
JABWEG010000001.1	GenSAS_63493a1a2e90c-publish	exon	2390106	2390208	.	+	.	ID=he.00g005610.m01.exon05-v1.0.a1;Name=he.00g005610.m01.exon05;Parent=he.00g005610.m01-v1.0.a1;
JABWEG010000001.1	GenSAS_63493a1a2e90c-publish	CDS	2390106	2390208	.	+	1	ID=he.00g005610.m01.CDS05-v1.0.a1;Name=he.00g005610.m01.CDS05;Parent=he.00g005610.m01-v1.0.a1;
JABWEG010000001.1	GenSAS_63493a1a2e90c-publish	exon	2390262	2390452	.	+	.	ID=he.00g005610.m01.exon06-v1.0.a1;Name=he.00g005610.m01.exon06;Parent=he.00g005610.m01-v1.0.a1;
JABWEG010000001.1	GenSAS_63493a1a2e90c-publish	CDS	2390262	2390452	.	+	2	ID=he.00g005610.m01.CDS06-v1.0.a1;Name=he.00g005610.m01.CDS06;Parent=he.00g005610.m01-v1.0.a1;
JABWEG010000001.1	GenSAS_63493a1a2e90c-publish	exon	2390505	2390626	.	+	.	ID=he.00g005610.m01.exon07-v1.0.a1;Name=he.00g005610.m01.exon07;Parent=he.00g005610.m01-v1.0.a1;
JABWEG010000001.1	GenSAS_63493a1a2e90c-publish	CDS	2390505	2390626	.	+	1	ID=he.00g005610.m01.CDS07-v1.0.a1;Name=he.00g005610.m01.CDS07;Parent=he.00g005610.m01-v1.0.a1;
JABWEG010000001.1	GenSAS_63493a1a2e90c-publish	exon	2390677	2390749	.	+	.	ID=he.00g005610.m01.exon08-v1.0.a1;Name=he.00g005610.m01.exon08;Parent=he.00g005610.m01-v1.0.a1;
JABWEG010000001.1	GenSAS_63493a1a2e90c-publish	CDS	2390677	2390749	.	+	0	ID=he.00g005610.m01.CDS08-v1.0.a1;Name=he.00g005610.m01.CDS08;Parent=he.00g005610.m01-v1.0.a1;
JABWEG010000001.1	GenSAS_63493a1a2e90c-publish	exon	2390805	2391005	.	+	.	ID=he.00g005610.m01.exon09-v1.0.a1;Name=he.00g005610.m01.exon09;Parent=he.00g005610.m01-v1.0.a1;
JABWEG010000001.1	GenSAS_63493a1a2e90c-publish	CDS	2390805	2391005	.	+	1	ID=he.00g005610.m01.CDS09-v1.0.a1;Name=he.00g005610.m01.CDS09;Parent=he.00g005610.m01-v1.0.a1;
JABWEG010000001.1	GenSAS_63493a1a2e90c-publish	exon	2391053	2391290	.	+	.	ID=he.00g005610.m01.exon10-v1.0.a1;Name=he.00g005610.m01.exon10;Parent=he.00g005610.m01-v1.0.a1;
JABWEG010000001.1	GenSAS_63493a1a2e90c-publish	CDS	2391053	2391290	.	+	1	ID=he.00g005610.m01.CDS10-v1.0.a1;Name=he.00g005610.m01.CDS10;Parent=he.00g005610.m01-v1.0.a1;
JABWEG010000001.1	GenSAS_63493a1a2e90c-publish	exon	2391342	2391786	.	+	.	ID=he.00g005610.m01.exon11-v1.0.a1;Name=he.00g005610.m01.exon11;Parent=he.00g005610.m01-v1.0.a1;
JABWEG010000001.1	GenSAS_63493a1a2e90c-publish	CDS	2391342	2391786	.	+	2	ID=he.00g005610.m01.CDS11-v1.0.a1;Name=he.00g005610.m01.CDS11;Parent=he.00g005610.m01-v1.0.a1;
JABWEG010000001.1	GenSAS_63493a1a2e90c-publish	exon	2391838	2392071	.	+	.	ID=he.00g005610.m01.exon12-v1.0.a1;Name=he.00g005610.m01.exon12;Parent=he.00g005610.m01-v1.0.a1;
JABWEG010000001.1	GenSAS_63493a1a2e90c-publish	CDS	2391838	2392071	.	+	0	ID=he.00g005610.m01.CDS12-v1.0.a1;Name=he.00g005610.m01.CDS12;Parent=he.00g005610.m01-v1.0.a1;
JABWEG010000001.1	GenSAS_63493a1a2e90c-publish	exon	2392128	2392846	.	+	.	ID=he.00g005610.m01.exon13-v1.0.a1;Name=he.00g005610.m01.exon13;Parent=he.00g005610.m01-v1.0.a1;
JABWEG010000001.1	GenSAS_63493a1a2e90c-publish	CDS	2392128	2392846	.	+	0	ID=he.00g005610.m01.CDS13-v1.0.a1;Name=he.00g005610.m01.CDS13;Parent=he.00g005610.m01-v1.0.a1;
JABWEG010000001.1	GenSAS_63493a1a2e90c-publish	exon	2392901	2393186	.	+	.	ID=he.00g005610.m01.exon14-v1.0.a1;Name=he.00g005610.m01.exon14;Parent=he.00g005610.m01-v1.0.a1;
JABWEG010000001.1	GenSAS_63493a1a2e90c-publish	CDS	2392901	2393186	.	+	2	ID=he.00g005610.m01.CDS14-v1.0.a1;Name=he.00g005610.m01.CDS14;Parent=he.00g005610.m01-v1.0.a1;
JABWEG010000001.1	GenSAS_63493a1a2e90c-publish	exon	2393237	2393982	.	+	.	ID=he.00g005610.m01.exon15-v1.0.a1;Name=he.00g005610.m01.exon15;Parent=he.00g005610.m01-v1.0.a1;
JABWEG010000001.1	GenSAS_63493a1a2e90c-publish	CDS	2393237	2393982	.	+	0	ID=he.00g005610.m01.CDS15-v1.0.a1;Name=he.00g005610.m01.CDS15;Parent=he.00g005610.m01-v1.0.a1;
JABWEG010000001.1	GenSAS_63493a1a2e90c-publish	exon	2394037	2394147	.	+	.	ID=he.00g005610.m01.exon16-v1.0.a1;Name=he.00g005610.m01.exon16;Parent=he.00g005610.m01-v1.0.a1;
JABWEG010000001.1	GenSAS_63493a1a2e90c-publish	CDS	2394037	2394147	.	+	2	ID=he.00g005610.m01.CDS16-v1.0.a1;Name=he.00g005610.m01.CDS16;Parent=he.00g005610.m01-v1.0.a1;
JABWEG010000001.1	GenSAS_63493a1a2e90c-publish	exon	2394202	2394379	.	+	.	ID=he.00g005610.m01.exon17-v1.0.a1;Name=he.00g005610.m01.exon17;Parent=he.00g005610.m01-v1.0.a1;
JABWEG010000001.1	GenSAS_63493a1a2e90c-publish	CDS	2394202	2394379	.	+	2	ID=he.00g005610.m01.CDS17-v1.0.a1;Name=he.00g005610.m01.CDS17;Parent=he.00g005610.m01-v1.0.a1;
JABWEG010000001.1	GenSAS_63493a1a2e90c-publish	exon	2394436	2394690	.	+	.	ID=he.00g005610.m01.exon18-v1.0.a1;Name=he.00g005610.m01.exon18;Parent=he.00g005610.m01-v1.0.a1;
JABWEG010000001.1	GenSAS_63493a1a2e90c-publish	CDS	2394436	2394690	.	+	0	ID=he.00g005610.m01.CDS18-v1.0.a1;Name=he.00g005610.m01.CDS18;Parent=he.00g005610.m01-v1.0.a1;
JABWEG010000001.1	GenSAS_63493a1a2e90c-publish	exon	2394739	2394928	.	+	.	ID=he.00g005610.m01.exon19-v1.0.a1;Name=he.00g005610.m01.exon19;Parent=he.00g005610.m01-v1.0.a1;
JABWEG010000001.1	GenSAS_63493a1a2e90c-publish	CDS	2394739	2394928	.	+	0	ID=he.00g005610.m01.CDS19-v1.0.a1;Name=he.00g005610.m01.CDS19;Parent=he.00g005610.m01-v1.0.a1;
JABWEG010000001.1	GenSAS_63493a1a2e90c-publish	exon	2394986	2395149	.	+	.	ID=he.00g005610.m01.exon20-v1.0.a1;Name=he.00g005610.m01.exon20;Parent=he.00g005610.m01-v1.0.a1;
JABWEG010000001.1	GenSAS_63493a1a2e90c-publish	CDS	2394986	2395149	.	+	1	ID=he.00g005610.m01.CDS20-v1.0.a1;Name=he.00g005610.m01.CDS20;Parent=he.00g005610.m01-v1.0.a1;
JABWEG010000001.1	GenSAS_63493a1a2e90c-publish	exon	2395202	2395402	.	+	.	ID=he.00g005610.m01.exon21-v1.0.a1;Name=he.00g005610.m01.exon21;Parent=he.00g005610.m01-v1.0.a1;
JABWEG010000001.1	GenSAS_63493a1a2e90c-publish	CDS	2395202	2395402	.	+	0	ID=he.00g005610.m01.CDS21-v1.0.a1;Name=he.00g005610.m01.CDS21;Parent=he.00g005610.m01-v1.0.a1;
JABWEG010000001.1	GenSAS_63493a1a2e90c-publish	exon	2395456	2395611	.	+	.	ID=he.00g005610.m01.exon22-v1.0.a1;Name=he.00g005610.m01.exon22;Parent=he.00g005610.m01-v1.0.a1;
JABWEG010000001.1	GenSAS_63493a1a2e90c-publish	CDS	2395456	2395611	.	+	0	ID=he.00g005610.m01.CDS22-v1.0.a1;Name=he.00g005610.m01.CDS22;Parent=he.00g005610.m01-v1.0.a1;
JABWEG010000001.1	GenSAS_63493a1a2e90c-publish	exon	2395671	2395808	.	+	.	ID=he.00g005610.m01.exon23-v1.0.a1;Name=he.00g005610.m01.exon23;Parent=he.00g005610.m01-v1.0.a1;
JABWEG010000001.1	GenSAS_63493a1a2e90c-publish	CDS	2395671	2395808	.	+	0	ID=he.00g005610.m01.CDS23-v1.0.a1;Name=he.00g005610.m01.CDS23;Parent=he.00g005610.m01-v1.0.a1;
JABWEG010000001.1	GenSAS_63493a1a2e90c-publish	exon	2395862	2395967	.	+	.	ID=he.00g005610.m01.exon24-v1.0.a1;Name=he.00g005610.m01.exon24;Parent=he.00g005610.m01-v1.0.a1;
JABWEG010000001.1	GenSAS_63493a1a2e90c-publish	CDS	2395862	2395967	.	+	0	ID=he.00g005610.m01.CDS24-v1.0.a1;Name=he.00g005610.m01.CDS24;Parent=he.00g005610.m01-v1.0.a1;
JABWEG010000001.1	GenSAS_63493a1a2e90c-publish	exon	2396023	2396160	.	+	.	ID=he.00g005610.m01.exon25-v1.0.a1;Name=he.00g005610.m01.exon25;Parent=he.00g005610.m01-v1.0.a1;
JABWEG010000001.1	GenSAS_63493a1a2e90c-publish	CDS	2396023	2396160	.	+	1	ID=he.00g005610.m01.CDS25-v1.0.a1;Name=he.00g005610.m01.CDS25;Parent=he.00g005610.m01-v1.0.a1;
JABWEG010000001.1	GenSAS_63493a1a2e90c-publish	exon	2396217	2396464	.	+	.	ID=he.00g005610.m01.exon26-v1.0.a1;Name=he.00g005610.m01.exon26;Parent=he.00g005610.m01-v1.0.a1;
JABWEG010000001.1	GenSAS_63493a1a2e90c-publish	CDS	2396217	2396464	.	+	1	ID=he.00g005610.m01.CDS26-v1.0.a1;Name=he.00g005610.m01.CDS26;Parent=he.00g005610.m01-v1.0.a1;
JABWEG010000001.1	GenSAS_63493a1a2e90c-publish	exon	2396514	2396867	.	+	.	ID=he.00g005610.m01.exon27-v1.0.a1;Name=he.00g005610.m01.exon27;Parent=he.00g005610.m01-v1.0.a1;
JABWEG010000001.1	GenSAS_63493a1a2e90c-publish	CDS	2396514	2396867	.	+	0	ID=he.00g005610.m01.CDS27-v1.0.a1;Name=he.00g005610.m01.CDS27;Parent=he.00g005610.m01-v1.0.a1;
JABWEG010000001.1	GenSAS_63493a1a2e90c-publish	exon	2396925	2397078	.	+	.	ID=he.00g005610.m01.exon28-v1.0.a1;Name=he.00g005610.m01.exon28;Parent=he.00g005610.m01-v1.0.a1;
JABWEG010000001.1	GenSAS_63493a1a2e90c-publish	CDS	2396925	2397078	.	+	0	ID=he.00g005610.m01.CDS28-v1.0.a1;Name=he.00g005610.m01.CDS28;Parent=he.00g005610.m01-v1.0.a1;
JABWEG010000001.1	GenSAS_63493a1a2e90c-publish	exon	2397128	2397223	.	+	.	ID=he.00g005610.m01.exon29-v1.0.a1;Name=he.00g005610.m01.exon29;Parent=he.00g005610.m01-v1.0.a1;
JABWEG010000001.1	GenSAS_63493a1a2e90c-publish	CDS	2397128	2397223	.	+	1	ID=he.00g005610.m01.CDS29-v1.0.a1;Name=he.00g005610.m01.CDS29;Parent=he.00g005610.m01-v1.0.a1;
JABWEG010000001.1	GenSAS_63493a1a2e90c-publish	exon	2397275	2397446	.	+	.	ID=he.00g005610.m01.exon30-v1.0.a1;Name=he.00g005610.m01.exon30;Parent=he.00g005610.m01-v1.0.a1;
JABWEG010000001.1	GenSAS_63493a1a2e90c-publish	CDS	2397275	2397446	.	+	1	ID=he.00g005610.m01.CDS30-v1.0.a1;Name=he.00g005610.m01.CDS30;Parent=he.00g005610.m01-v1.0.a1;
JABWEG010000001.1	GenSAS_63493a1a2e90c-publish	exon	2397505	2397520	.	+	.	ID=he.00g005610.m01.exon31-v1.0.a1;Name=he.00g005610.m01.exon31;Parent=he.00g005610.m01-v1.0.a1;
JABWEG010000001.1	GenSAS_63493a1a2e90c-publish	CDS	2397505	2397520	.	+	2	ID=he.00g005610.m01.CDS31-v1.0.a1;Name=he.00g005610.m01.CDS31;Parent=he.00g005610.m01-v1.0.a1;
JABWEG010000001.1	GenSAS_63493a1a2e90c-publish	gene	2397934	2399327	.	-	.	ID=he.00g005620-v1.0.a1;Name=he.00g005620;
JABWEG010000001.1	GenSAS_63493a1a2e90c-publish	mRNA	2397934	2399327	13925.00	-	.	ID=he.00g005620.m01-v1.0.a1;Name=he.00g005620.m01;Parent=he.00g005620-v1.0.a1;
JABWEG010000001.1	GenSAS_63493a1a2e90c-publish	exon	2397934	2398620	.	-	.	ID=he.00g005620.m01.exon01-v1.0.a1;Name=he.00g005620.m01.exon01;Parent=he.00g005620.m01-v1.0.a1;
JABWEG010000001.1	GenSAS_63493a1a2e90c-publish	CDS	2397934	2398620	.	-	0	ID=he.00g005620.m01.CDS01-v1.0.a1;Name=he.00g005620.m01.CDS01;Parent=he.00g005620.m01-v1.0.a1;
JABWEG010000001.1	GenSAS_63493a1a2e90c-publish	exon	2398672	2398770	.	-	.	ID=he.00g005620.m01.exon02-v1.0.a1;Name=he.00g005620.m01.exon02;Parent=he.00g005620.m01-v1.0.a1;
JABWEG010000001.1	GenSAS_63493a1a2e90c-publish	CDS	2398672	2398770	.	-	0	ID=he.00g005620.m01.CDS02-v1.0.a1;Name=he.00g005620.m01.CDS02;Parent=he.00g005620.m01-v1.0.a1;
JABWEG010000001.1	GenSAS_63493a1a2e90c-publish	exon	2398824	2399327	.	-	.	ID=he.00g005620.m01.exon03-v1.0.a1;Name=he.00g005620.m01.exon03;Parent=he.00g005620.m01-v1.0.a1;
JABWEG010000001.1	GenSAS_63493a1a2e90c-publish	CDS	2398824	2399327	.	-	0	ID=he.00g005620.m01.CDS03-v1.0.a1;Name=he.00g005620.m01.CDS03;Parent=he.00g005620.m01-v1.0.a1;
JABWEG010000001.1	GenSAS_63493a1a2e90c-publish	gene	2408350	2409783	.	-	.	ID=he.00g005630-v1.0.a1;Name=he.00g005630;
JABWEG010000001.1	GenSAS_63493a1a2e90c-publish	mRNA	2408350	2409783	14325.00	-	.	ID=he.00g005630.m01-v1.0.a1;Name=he.00g005630.m01;Parent=he.00g005630-v1.0.a1;
JABWEG010000001.1	GenSAS_63493a1a2e90c-publish	exon	2408350	2409104	.	-	.	ID=he.00g005630.m01.exon01-v1.0.a1;Name=he.00g005630.m01.exon01;Parent=he.00g005630.m01-v1.0.a1;
JABWEG010000001.1	GenSAS_63493a1a2e90c-publish	CDS	2408350	2409104	.	-	1	ID=he.00g005630.m01.CDS01-v1.0.a1;Name=he.00g005630.m01.CDS01;Parent=he.00g005630.m01-v1.0.a1;
JABWEG010000001.1	GenSAS_63493a1a2e90c-publish	exon	2409153	2409783	.	-	.	ID=he.00g005630.m01.exon02-v1.0.a1;Name=he.00g005630.m01.exon02;Parent=he.00g005630.m01-v1.0.a1;
JABWEG010000001.1	GenSAS_63493a1a2e90c-publish	CDS	2409153	2409783	.	-	0	ID=he.00g005630.m01.CDS02-v1.0.a1;Name=he.00g005630.m01.CDS02;Parent=he.00g005630.m01-v1.0.a1;
JABWEG010000001.1	GenSAS_63493a1a2e90c-publish	gene	2416976	2417356	.	+	.	ID=he.00g005640-v1.0.a1;Name=he.00g005640;
JABWEG010000001.1	GenSAS_63493a1a2e90c-publish	mRNA	2416976	2417356	3790.00	+	.	ID=he.00g005640.m01-v1.0.a1;Name=he.00g005640.m01;Parent=he.00g005640-v1.0.a1;
JABWEG010000001.1	GenSAS_63493a1a2e90c-publish	exon	2416976	2417356	.	+	.	ID=he.00g005640.m01.exon01-v1.0.a1;Name=he.00g005640.m01.exon01;Parent=he.00g005640.m01-v1.0.a1;
JABWEG010000001.1	GenSAS_63493a1a2e90c-publish	CDS	2416976	2417356	.	+	0	ID=he.00g005640.m01.CDS01-v1.0.a1;Name=he.00g005640.m01.CDS01;Parent=he.00g005640.m01-v1.0.a1;
JABWEG010000001.1	GenSAS_63493a1a2e90c-publish	gene	2418476	2421043	.	-	.	ID=he.00g005650-v1.0.a1;Name=he.00g005650;
JABWEG010000001.1	GenSAS_63493a1a2e90c-publish	mRNA	2418476	2421043	25255.00	-	.	ID=he.00g005650.m01-v1.0.a1;Name=he.00g005650.m01;Parent=he.00g005650-v1.0.a1;
JABWEG010000001.1	GenSAS_63493a1a2e90c-publish	exon	2418476	2418523	.	-	.	ID=he.00g005650.m01.exon01-v1.0.a1;Name=he.00g005650.m01.exon01;Parent=he.00g005650.m01-v1.0.a1;
JABWEG010000001.1	GenSAS_63493a1a2e90c-publish	CDS	2418476	2418523	.	-	0	ID=he.00g005650.m01.CDS01-v1.0.a1;Name=he.00g005650.m01.CDS01;Parent=he.00g005650.m01-v1.0.a1;
JABWEG010000001.1	GenSAS_63493a1a2e90c-publish	exon	2418583	2419232	.	-	.	ID=he.00g005650.m01.exon02-v1.0.a1;Name=he.00g005650.m01.exon02;Parent=he.00g005650.m01-v1.0.a1;
JABWEG010000001.1	GenSAS_63493a1a2e90c-publish	CDS	2418583	2419232	.	-	1	ID=he.00g005650.m01.CDS02-v1.0.a1;Name=he.00g005650.m01.CDS02;Parent=he.00g005650.m01-v1.0.a1;
JABWEG010000001.1	GenSAS_63493a1a2e90c-publish	exon	2419276	2419444	.	-	.	ID=he.00g005650.m01.exon03-v1.0.a1;Name=he.00g005650.m01.exon03;Parent=he.00g005650.m01-v1.0.a1;
JABWEG010000001.1	GenSAS_63493a1a2e90c-publish	CDS	2419276	2419444	.	-	0	ID=he.00g005650.m01.CDS03-v1.0.a1;Name=he.00g005650.m01.CDS03;Parent=he.00g005650.m01-v1.0.a1;
JABWEG010000001.1	GenSAS_63493a1a2e90c-publish	exon	2419496	2419627	.	-	.	ID=he.00g005650.m01.exon04-v1.0.a1;Name=he.00g005650.m01.exon04;Parent=he.00g005650.m01-v1.0.a1;
JABWEG010000001.1	GenSAS_63493a1a2e90c-publish	CDS	2419496	2419627	.	-	0	ID=he.00g005650.m01.CDS04-v1.0.a1;Name=he.00g005650.m01.CDS04;Parent=he.00g005650.m01-v1.0.a1;
JABWEG010000001.1	GenSAS_63493a1a2e90c-publish	exon	2419680	2419784	.	-	.	ID=he.00g005650.m01.exon05-v1.0.a1;Name=he.00g005650.m01.exon05;Parent=he.00g005650.m01-v1.0.a1;
JABWEG010000001.1	GenSAS_63493a1a2e90c-publish	CDS	2419680	2419784	.	-	0	ID=he.00g005650.m01.CDS05-v1.0.a1;Name=he.00g005650.m01.CDS05;Parent=he.00g005650.m01-v1.0.a1;
JABWEG010000001.1	GenSAS_63493a1a2e90c-publish	exon	2419840	2419993	.	-	.	ID=he.00g005650.m01.exon06-v1.0.a1;Name=he.00g005650.m01.exon06;Parent=he.00g005650.m01-v1.0.a1;
JABWEG010000001.1	GenSAS_63493a1a2e90c-publish	CDS	2419840	2419993	.	-	2	ID=he.00g005650.m01.CDS06-v1.0.a1;Name=he.00g005650.m01.CDS06;Parent=he.00g005650.m01-v1.0.a1;
JABWEG010000001.1	GenSAS_63493a1a2e90c-publish	exon	2420042	2420157	.	-	.	ID=he.00g005650.m01.exon07-v1.0.a1;Name=he.00g005650.m01.exon07;Parent=he.00g005650.m01-v1.0.a1;
JABWEG010000001.1	GenSAS_63493a1a2e90c-publish	CDS	2420042	2420157	.	-	0	ID=he.00g005650.m01.CDS07-v1.0.a1;Name=he.00g005650.m01.CDS07;Parent=he.00g005650.m01-v1.0.a1;
JABWEG010000001.1	GenSAS_63493a1a2e90c-publish	exon	2420206	2420316	.	-	.	ID=he.00g005650.m01.exon08-v1.0.a1;Name=he.00g005650.m01.exon08;Parent=he.00g005650.m01-v1.0.a1;
JABWEG010000001.1	GenSAS_63493a1a2e90c-publish	CDS	2420206	2420316	.	-	0	ID=he.00g005650.m01.CDS08-v1.0.a1;Name=he.00g005650.m01.CDS08;Parent=he.00g005650.m01-v1.0.a1;
JABWEG010000001.1	GenSAS_63493a1a2e90c-publish	exon	2420372	2420545	.	-	.	ID=he.00g005650.m01.exon09-v1.0.a1;Name=he.00g005650.m01.exon09;Parent=he.00g005650.m01-v1.0.a1;
JABWEG010000001.1	GenSAS_63493a1a2e90c-publish	CDS	2420372	2420545	.	-	0	ID=he.00g005650.m01.CDS09-v1.0.a1;Name=he.00g005650.m01.CDS09;Parent=he.00g005650.m01-v1.0.a1;
JABWEG010000001.1	GenSAS_63493a1a2e90c-publish	exon	2420600	2420803	.	-	.	ID=he.00g005650.m01.exon10-v1.0.a1;Name=he.00g005650.m01.exon10;Parent=he.00g005650.m01-v1.0.a1;
JABWEG010000001.1	GenSAS_63493a1a2e90c-publish	CDS	2420600	2420803	.	-	0	ID=he.00g005650.m01.CDS10-v1.0.a1;Name=he.00g005650.m01.CDS10;Parent=he.00g005650.m01-v1.0.a1;
JABWEG010000001.1	GenSAS_63493a1a2e90c-publish	exon	2420864	2421043	.	-	.	ID=he.00g005650.m01.exon11-v1.0.a1;Name=he.00g005650.m01.exon11;Parent=he.00g005650.m01-v1.0.a1;
JABWEG010000001.1	GenSAS_63493a1a2e90c-publish	CDS	2420864	2421043	.	-	0	ID=he.00g005650.m01.CDS11-v1.0.a1;Name=he.00g005650.m01.CDS11;Parent=he.00g005650.m01-v1.0.a1;
JABWEG010000001.1	GenSAS_63493a1a2e90c-publish	gene	2423172	2425587	.	-	.	ID=he.00g005660-v1.0.a1;Name=he.00g005660;
JABWEG010000001.1	GenSAS_63493a1a2e90c-publish	mRNA	2423172	2425587	24145.00	-	.	ID=he.00g005660.m01-v1.0.a1;Name=he.00g005660.m01;Parent=he.00g005660-v1.0.a1;
JABWEG010000001.1	GenSAS_63493a1a2e90c-publish	exon	2423172	2425142	.	-	.	ID=he.00g005660.m01.exon01-v1.0.a1;Name=he.00g005660.m01.exon01;Parent=he.00g005660.m01-v1.0.a1;
JABWEG010000001.1	GenSAS_63493a1a2e90c-publish	CDS	2423172	2425142	.	-	0	ID=he.00g005660.m01.CDS01-v1.0.a1;Name=he.00g005660.m01.CDS01;Parent=he.00g005660.m01-v1.0.a1;
JABWEG010000001.1	GenSAS_63493a1a2e90c-publish	exon	2425195	2425587	.	-	.	ID=he.00g005660.m01.exon02-v1.0.a1;Name=he.00g005660.m01.exon02;Parent=he.00g005660.m01-v1.0.a1;
JABWEG010000001.1	GenSAS_63493a1a2e90c-publish	CDS	2425195	2425587	.	-	0	ID=he.00g005660.m01.CDS02-v1.0.a1;Name=he.00g005660.m01.CDS02;Parent=he.00g005660.m01-v1.0.a1;
JABWEG010000001.1	GenSAS_63493a1a2e90c-publish	gene	2426309	2427543	.	+	.	ID=he.00g005670-v1.0.a1;Name=he.00g005670;
JABWEG010000001.1	GenSAS_63493a1a2e90c-publish	mRNA	2426309	2427543	11380.00	+	.	ID=he.00g005670.m01-v1.0.a1;Name=he.00g005670.m01;Parent=he.00g005670-v1.0.a1;
JABWEG010000001.1	GenSAS_63493a1a2e90c-publish	exon	2426309	2426413	.	+	.	ID=he.00g005670.m01.exon01-v1.0.a1;Name=he.00g005670.m01.exon01;Parent=he.00g005670.m01-v1.0.a1;
JABWEG010000001.1	GenSAS_63493a1a2e90c-publish	CDS	2426309	2426413	.	+	0	ID=he.00g005670.m01.CDS01-v1.0.a1;Name=he.00g005670.m01.CDS01;Parent=he.00g005670.m01-v1.0.a1;
JABWEG010000001.1	GenSAS_63493a1a2e90c-publish	exon	2426471	2426690	.	+	.	ID=he.00g005670.m01.exon02-v1.0.a1;Name=he.00g005670.m01.exon02;Parent=he.00g005670.m01-v1.0.a1;
JABWEG010000001.1	GenSAS_63493a1a2e90c-publish	CDS	2426471	2426690	.	+	0	ID=he.00g005670.m01.CDS02-v1.0.a1;Name=he.00g005670.m01.CDS02;Parent=he.00g005670.m01-v1.0.a1;
JABWEG010000001.1	GenSAS_63493a1a2e90c-publish	exon	2426742	2426950	.	+	.	ID=he.00g005670.m01.exon03-v1.0.a1;Name=he.00g005670.m01.exon03;Parent=he.00g005670.m01-v1.0.a1;
JABWEG010000001.1	GenSAS_63493a1a2e90c-publish	CDS	2426742	2426950	.	+	1	ID=he.00g005670.m01.CDS03-v1.0.a1;Name=he.00g005670.m01.CDS03;Parent=he.00g005670.m01-v1.0.a1;
JABWEG010000001.1	GenSAS_63493a1a2e90c-publish	exon	2427005	2427056	.	+	.	ID=he.00g005670.m01.exon04-v1.0.a1;Name=he.00g005670.m01.exon04;Parent=he.00g005670.m01-v1.0.a1;
JABWEG010000001.1	GenSAS_63493a1a2e90c-publish	CDS	2427005	2427056	.	+	0	ID=he.00g005670.m01.CDS04-v1.0.a1;Name=he.00g005670.m01.CDS04;Parent=he.00g005670.m01-v1.0.a1;
JABWEG010000001.1	GenSAS_63493a1a2e90c-publish	exon	2427212	2427543	.	+	.	ID=he.00g005670.m01.exon05-v1.0.a1;Name=he.00g005670.m01.exon05;Parent=he.00g005670.m01-v1.0.a1;
JABWEG010000001.1	GenSAS_63493a1a2e90c-publish	CDS	2427212	2427543	.	+	1	ID=he.00g005670.m01.CDS05-v1.0.a1;Name=he.00g005670.m01.CDS05;Parent=he.00g005670.m01-v1.0.a1;
JABWEG010000001.1	GenSAS_63493a1a2e90c-publish	gene	2428152	2430277	.	+	.	ID=he.00g005680-v1.0.a1;Name=he.00g005680;
JABWEG010000001.1	GenSAS_63493a1a2e90c-publish	mRNA	2428152	2430277	2001215.00	+	.	ID=he.00g005680.m01-v1.0.a1;Name=he.00g005680.m01;Parent=he.00g005680-v1.0.a1;
JABWEG010000001.1	GenSAS_63493a1a2e90c-publish	exon	2428152	2428286	.	+	.	ID=he.00g005680.m01.exon01-v1.0.a1;Name=he.00g005680.m01.exon01;Parent=he.00g005680.m01-v1.0.a1;
JABWEG010000001.1	GenSAS_63493a1a2e90c-publish	CDS	2428152	2428286	.	+	0	ID=he.00g005680.m01.CDS01-v1.0.a1;Name=he.00g005680.m01.CDS01;Parent=he.00g005680.m01-v1.0.a1;
JABWEG010000001.1	GenSAS_63493a1a2e90c-publish	exon	2428335	2428524	.	+	.	ID=he.00g005680.m01.exon02-v1.0.a1;Name=he.00g005680.m01.exon02;Parent=he.00g005680.m01-v1.0.a1;
JABWEG010000001.1	GenSAS_63493a1a2e90c-publish	CDS	2428335	2428524	.	+	0	ID=he.00g005680.m01.CDS02-v1.0.a1;Name=he.00g005680.m01.CDS02;Parent=he.00g005680.m01-v1.0.a1;
JABWEG010000001.1	GenSAS_63493a1a2e90c-publish	exon	2428583	2428610	.	+	.	ID=he.00g005680.m01.exon03-v1.0.a1;Name=he.00g005680.m01.exon03;Parent=he.00g005680.m01-v1.0.a1;
JABWEG010000001.1	GenSAS_63493a1a2e90c-publish	CDS	2428583	2428610	.	+	1	ID=he.00g005680.m01.CDS03-v1.0.a1;Name=he.00g005680.m01.CDS03;Parent=he.00g005680.m01-v1.0.a1;
JABWEG010000001.1	GenSAS_63493a1a2e90c-publish	exon	2428663	2428940	.	+	.	ID=he.00g005680.m01.exon04-v1.0.a1;Name=he.00g005680.m01.exon04;Parent=he.00g005680.m01-v1.0.a1;
JABWEG010000001.1	GenSAS_63493a1a2e90c-publish	CDS	2428663	2428940	.	+	2	ID=he.00g005680.m01.CDS04-v1.0.a1;Name=he.00g005680.m01.CDS04;Parent=he.00g005680.m01-v1.0.a1;
JABWEG010000001.1	GenSAS_63493a1a2e90c-publish	exon	2428993	2429065	.	+	.	ID=he.00g005680.m01.exon05-v1.0.a1;Name=he.00g005680.m01.exon05;Parent=he.00g005680.m01-v1.0.a1;
JABWEG010000001.1	GenSAS_63493a1a2e90c-publish	CDS	2428993	2429065	.	+	1	ID=he.00g005680.m01.CDS05-v1.0.a1;Name=he.00g005680.m01.CDS05;Parent=he.00g005680.m01-v1.0.a1;
JABWEG010000001.1	GenSAS_63493a1a2e90c-publish	exon	2429121	2429225	.	+	.	ID=he.00g005680.m01.exon06-v1.0.a1;Name=he.00g005680.m01.exon06;Parent=he.00g005680.m01-v1.0.a1;
JABWEG010000001.1	GenSAS_63493a1a2e90c-publish	CDS	2429121	2429225	.	+	2	ID=he.00g005680.m01.CDS06-v1.0.a1;Name=he.00g005680.m01.CDS06;Parent=he.00g005680.m01-v1.0.a1;
JABWEG010000001.1	GenSAS_63493a1a2e90c-publish	exon	2429271	2429419	.	+	.	ID=he.00g005680.m01.exon07-v1.0.a1;Name=he.00g005680.m01.exon07;Parent=he.00g005680.m01-v1.0.a1;
JABWEG010000001.1	GenSAS_63493a1a2e90c-publish	CDS	2429271	2429419	.	+	2	ID=he.00g005680.m01.CDS07-v1.0.a1;Name=he.00g005680.m01.CDS07;Parent=he.00g005680.m01-v1.0.a1;
JABWEG010000001.1	GenSAS_63493a1a2e90c-publish	exon	2429480	2429573	.	+	.	ID=he.00g005680.m01.exon08-v1.0.a1;Name=he.00g005680.m01.exon08;Parent=he.00g005680.m01-v1.0.a1;
JABWEG010000001.1	GenSAS_63493a1a2e90c-publish	CDS	2429480	2429573	.	+	1	ID=he.00g005680.m01.CDS08-v1.0.a1;Name=he.00g005680.m01.CDS08;Parent=he.00g005680.m01-v1.0.a1;
JABWEG010000001.1	GenSAS_63493a1a2e90c-publish	exon	2429631	2429713	.	+	.	ID=he.00g005680.m01.exon09-v1.0.a1;Name=he.00g005680.m01.exon09;Parent=he.00g005680.m01-v1.0.a1;
JABWEG010000001.1	GenSAS_63493a1a2e90c-publish	CDS	2429631	2429713	.	+	2	ID=he.00g005680.m01.CDS09-v1.0.a1;Name=he.00g005680.m01.CDS09;Parent=he.00g005680.m01-v1.0.a1;
JABWEG010000001.1	GenSAS_63493a1a2e90c-publish	exon	2429764	2429843	.	+	.	ID=he.00g005680.m01.exon10-v1.0.a1;Name=he.00g005680.m01.exon10;Parent=he.00g005680.m01-v1.0.a1;
JABWEG010000001.1	GenSAS_63493a1a2e90c-publish	CDS	2429764	2429843	.	+	1	ID=he.00g005680.m01.CDS10-v1.0.a1;Name=he.00g005680.m01.CDS10;Parent=he.00g005680.m01-v1.0.a1;
JABWEG010000001.1	GenSAS_63493a1a2e90c-publish	exon	2429894	2429909	.	+	.	ID=he.00g005680.m01.exon11-v1.0.a1;Name=he.00g005680.m01.exon11;Parent=he.00g005680.m01-v1.0.a1;
JABWEG010000001.1	GenSAS_63493a1a2e90c-publish	CDS	2429894	2429909	.	+	0	ID=he.00g005680.m01.CDS11-v1.0.a1;Name=he.00g005680.m01.CDS11;Parent=he.00g005680.m01-v1.0.a1;
JABWEG010000001.1	GenSAS_63493a1a2e90c-publish	exon	2429958	2429984	.	+	.	ID=he.00g005680.m01.exon12-v1.0.a1;Name=he.00g005680.m01.exon12;Parent=he.00g005680.m01-v1.0.a1;
JABWEG010000001.1	GenSAS_63493a1a2e90c-publish	CDS	2429958	2429984	.	+	1	ID=he.00g005680.m01.CDS12-v1.0.a1;Name=he.00g005680.m01.CDS12;Parent=he.00g005680.m01-v1.0.a1;
JABWEG010000001.1	GenSAS_63493a1a2e90c-publish	exon	2430035	2430189	.	+	.	ID=he.00g005680.m01.exon13-v1.0.a1;Name=he.00g005680.m01.exon13;Parent=he.00g005680.m01-v1.0.a1;
JABWEG010000001.1	GenSAS_63493a1a2e90c-publish	CDS	2430035	2430189	.	+	1	ID=he.00g005680.m01.CDS13-v1.0.a1;Name=he.00g005680.m01.CDS13;Parent=he.00g005680.m01-v1.0.a1;
JABWEG010000001.1	GenSAS_63493a1a2e90c-publish	exon	2430236	2430277	.	+	.	ID=he.00g005680.m01.exon14-v1.0.a1;Name=he.00g005680.m01.exon14;Parent=he.00g005680.m01-v1.0.a1;
JABWEG010000001.1	GenSAS_63493a1a2e90c-publish	CDS	2430236	2430277	.	+	0	ID=he.00g005680.m01.CDS14-v1.0.a1;Name=he.00g005680.m01.CDS14;Parent=he.00g005680.m01-v1.0.a1;
JABWEG010000001.1	GenSAS_63493a1a2e90c-publish	gene	2430756	2432840	.	-	.	ID=he.00g005690-v1.0.a1;Name=he.00g005690;
JABWEG010000001.1	GenSAS_63493a1a2e90c-publish	mRNA	2430756	2432840	20835.00	-	.	ID=he.00g005690.m01-v1.0.a1;Name=he.00g005690.m01;Parent=he.00g005690-v1.0.a1;
JABWEG010000001.1	GenSAS_63493a1a2e90c-publish	exon	2430756	2430918	.	-	.	ID=he.00g005690.m01.exon01-v1.0.a1;Name=he.00g005690.m01.exon01;Parent=he.00g005690.m01-v1.0.a1;
JABWEG010000001.1	GenSAS_63493a1a2e90c-publish	CDS	2430756	2430918	.	-	2	ID=he.00g005690.m01.CDS01-v1.0.a1;Name=he.00g005690.m01.CDS01;Parent=he.00g005690.m01-v1.0.a1;
JABWEG010000001.1	GenSAS_63493a1a2e90c-publish	exon	2430971	2431110	.	-	.	ID=he.00g005690.m01.exon02-v1.0.a1;Name=he.00g005690.m01.exon02;Parent=he.00g005690.m01-v1.0.a1;
JABWEG010000001.1	GenSAS_63493a1a2e90c-publish	CDS	2430971	2431110	.	-	0	ID=he.00g005690.m01.CDS02-v1.0.a1;Name=he.00g005690.m01.CDS02;Parent=he.00g005690.m01-v1.0.a1;
JABWEG010000001.1	GenSAS_63493a1a2e90c-publish	exon	2431158	2431292	.	-	.	ID=he.00g005690.m01.exon03-v1.0.a1;Name=he.00g005690.m01.exon03;Parent=he.00g005690.m01-v1.0.a1;
JABWEG010000001.1	GenSAS_63493a1a2e90c-publish	CDS	2431158	2431292	.	-	0	ID=he.00g005690.m01.CDS03-v1.0.a1;Name=he.00g005690.m01.CDS03;Parent=he.00g005690.m01-v1.0.a1;
JABWEG010000001.1	GenSAS_63493a1a2e90c-publish	exon	2431345	2431369	.	-	.	ID=he.00g005690.m01.exon04-v1.0.a1;Name=he.00g005690.m01.exon04;Parent=he.00g005690.m01-v1.0.a1;
JABWEG010000001.1	GenSAS_63493a1a2e90c-publish	CDS	2431345	2431369	.	-	2	ID=he.00g005690.m01.CDS04-v1.0.a1;Name=he.00g005690.m01.CDS04;Parent=he.00g005690.m01-v1.0.a1;
JABWEG010000001.1	GenSAS_63493a1a2e90c-publish	exon	2431419	2431490	.	-	.	ID=he.00g005690.m01.exon05-v1.0.a1;Name=he.00g005690.m01.exon05;Parent=he.00g005690.m01-v1.0.a1;
JABWEG010000001.1	GenSAS_63493a1a2e90c-publish	CDS	2431419	2431490	.	-	2	ID=he.00g005690.m01.CDS05-v1.0.a1;Name=he.00g005690.m01.CDS05;Parent=he.00g005690.m01-v1.0.a1;
JABWEG010000001.1	GenSAS_63493a1a2e90c-publish	exon	2431546	2431619	.	-	.	ID=he.00g005690.m01.exon06-v1.0.a1;Name=he.00g005690.m01.exon06;Parent=he.00g005690.m01-v1.0.a1;
JABWEG010000001.1	GenSAS_63493a1a2e90c-publish	CDS	2431546	2431619	.	-	0	ID=he.00g005690.m01.CDS06-v1.0.a1;Name=he.00g005690.m01.CDS06;Parent=he.00g005690.m01-v1.0.a1;
JABWEG010000001.1	GenSAS_63493a1a2e90c-publish	exon	2431669	2432208	.	-	.	ID=he.00g005690.m01.exon07-v1.0.a1;Name=he.00g005690.m01.exon07;Parent=he.00g005690.m01-v1.0.a1;
JABWEG010000001.1	GenSAS_63493a1a2e90c-publish	CDS	2431669	2432208	.	-	0	ID=he.00g005690.m01.CDS07-v1.0.a1;Name=he.00g005690.m01.CDS07;Parent=he.00g005690.m01-v1.0.a1;
JABWEG010000001.1	GenSAS_63493a1a2e90c-publish	exon	2432259	2432342	.	-	.	ID=he.00g005690.m01.exon08-v1.0.a1;Name=he.00g005690.m01.exon08;Parent=he.00g005690.m01-v1.0.a1;
JABWEG010000001.1	GenSAS_63493a1a2e90c-publish	CDS	2432259	2432342	.	-	0	ID=he.00g005690.m01.CDS08-v1.0.a1;Name=he.00g005690.m01.CDS08;Parent=he.00g005690.m01-v1.0.a1;
JABWEG010000001.1	GenSAS_63493a1a2e90c-publish	exon	2432392	2432430	.	-	.	ID=he.00g005690.m01.exon09-v1.0.a1;Name=he.00g005690.m01.exon09;Parent=he.00g005690.m01-v1.0.a1;
JABWEG010000001.1	GenSAS_63493a1a2e90c-publish	CDS	2432392	2432430	.	-	0	ID=he.00g005690.m01.CDS09-v1.0.a1;Name=he.00g005690.m01.CDS09;Parent=he.00g005690.m01-v1.0.a1;
JABWEG010000001.1	GenSAS_63493a1a2e90c-publish	exon	2432496	2432523	.	-	.	ID=he.00g005690.m01.exon10-v1.0.a1;Name=he.00g005690.m01.exon10;Parent=he.00g005690.m01-v1.0.a1;
JABWEG010000001.1	GenSAS_63493a1a2e90c-publish	CDS	2432496	2432523	.	-	2	ID=he.00g005690.m01.CDS10-v1.0.a1;Name=he.00g005690.m01.CDS10;Parent=he.00g005690.m01-v1.0.a1;
JABWEG010000001.1	GenSAS_63493a1a2e90c-publish	exon	2432579	2432634	.	-	.	ID=he.00g005690.m01.exon11-v1.0.a1;Name=he.00g005690.m01.exon11;Parent=he.00g005690.m01-v1.0.a1;
JABWEG010000001.1	GenSAS_63493a1a2e90c-publish	CDS	2432579	2432634	.	-	0	ID=he.00g005690.m01.CDS11-v1.0.a1;Name=he.00g005690.m01.CDS11;Parent=he.00g005690.m01-v1.0.a1;
JABWEG010000001.1	GenSAS_63493a1a2e90c-publish	exon	2432685	2432750	.	-	.	ID=he.00g005690.m01.exon12-v1.0.a1;Name=he.00g005690.m01.exon12;Parent=he.00g005690.m01-v1.0.a1;
JABWEG010000001.1	GenSAS_63493a1a2e90c-publish	CDS	2432685	2432750	.	-	0	ID=he.00g005690.m01.CDS12-v1.0.a1;Name=he.00g005690.m01.CDS12;Parent=he.00g005690.m01-v1.0.a1;
JABWEG010000001.1	GenSAS_63493a1a2e90c-publish	exon	2432808	2432840	.	-	.	ID=he.00g005690.m01.exon13-v1.0.a1;Name=he.00g005690.m01.exon13;Parent=he.00g005690.m01-v1.0.a1;
JABWEG010000001.1	GenSAS_63493a1a2e90c-publish	CDS	2432808	2432840	.	-	0	ID=he.00g005690.m01.CDS13-v1.0.a1;Name=he.00g005690.m01.CDS13;Parent=he.00g005690.m01-v1.0.a1;
JABWEG010000001.1	GenSAS_63493a1a2e90c-publish	gene	2434124	2434805	.	-	.	ID=he.00g005700-v1.0.a1;Name=he.00g005700;
JABWEG010000001.1	GenSAS_63493a1a2e90c-publish	mRNA	2434124	2434805	6805.00	-	.	ID=he.00g005700.m01-v1.0.a1;Name=he.00g005700.m01;Parent=he.00g005700-v1.0.a1;
JABWEG010000001.1	GenSAS_63493a1a2e90c-publish	exon	2434124	2434624	.	-	.	ID=he.00g005700.m01.exon01-v1.0.a1;Name=he.00g005700.m01.exon01;Parent=he.00g005700.m01-v1.0.a1;
JABWEG010000001.1	GenSAS_63493a1a2e90c-publish	CDS	2434124	2434624	.	-	0	ID=he.00g005700.m01.CDS01-v1.0.a1;Name=he.00g005700.m01.CDS01;Parent=he.00g005700.m01-v1.0.a1;
JABWEG010000001.1	GenSAS_63493a1a2e90c-publish	exon	2434674	2434805	.	-	.	ID=he.00g005700.m01.exon02-v1.0.a1;Name=he.00g005700.m01.exon02;Parent=he.00g005700.m01-v1.0.a1;
JABWEG010000001.1	GenSAS_63493a1a2e90c-publish	CDS	2434674	2434805	.	-	0	ID=he.00g005700.m01.CDS02-v1.0.a1;Name=he.00g005700.m01.CDS02;Parent=he.00g005700.m01-v1.0.a1;
JABWEG010000001.1	GenSAS_63493a1a2e90c-publish	gene	2435671	2439697	.	-	.	ID=he.00g005710-v1.0.a1;Name=he.00g005710;
JABWEG010000001.1	GenSAS_63493a1a2e90c-publish	mRNA	2435671	2439697	36700.00	-	.	ID=he.00g005710.m01-v1.0.a1;Name=he.00g005710.m01;Parent=he.00g005710-v1.0.a1;
JABWEG010000001.1	GenSAS_63493a1a2e90c-publish	exon	2435671	2435792	.	-	.	ID=he.00g005710.m01.exon01-v1.0.a1;Name=he.00g005710.m01.exon01;Parent=he.00g005710.m01-v1.0.a1;
JABWEG010000001.1	GenSAS_63493a1a2e90c-publish	CDS	2435671	2435792	.	-	1	ID=he.00g005710.m01.CDS01-v1.0.a1;Name=he.00g005710.m01.CDS01;Parent=he.00g005710.m01-v1.0.a1;
JABWEG010000001.1	GenSAS_63493a1a2e90c-publish	exon	2435845	2436027	.	-	.	ID=he.00g005710.m01.exon02-v1.0.a1;Name=he.00g005710.m01.exon02;Parent=he.00g005710.m01-v1.0.a1;
JABWEG010000001.1	GenSAS_63493a1a2e90c-publish	CDS	2435845	2436027	.	-	1	ID=he.00g005710.m01.CDS02-v1.0.a1;Name=he.00g005710.m01.CDS02;Parent=he.00g005710.m01-v1.0.a1;
JABWEG010000001.1	GenSAS_63493a1a2e90c-publish	exon	2436084	2436979	.	-	.	ID=he.00g005710.m01.exon03-v1.0.a1;Name=he.00g005710.m01.exon03;Parent=he.00g005710.m01-v1.0.a1;
JABWEG010000001.1	GenSAS_63493a1a2e90c-publish	CDS	2436084	2436979	.	-	2	ID=he.00g005710.m01.CDS03-v1.0.a1;Name=he.00g005710.m01.CDS03;Parent=he.00g005710.m01-v1.0.a1;
JABWEG010000001.1	GenSAS_63493a1a2e90c-publish	exon	2437035	2437211	.	-	.	ID=he.00g005710.m01.exon04-v1.0.a1;Name=he.00g005710.m01.exon04;Parent=he.00g005710.m01-v1.0.a1;
JABWEG010000001.1	GenSAS_63493a1a2e90c-publish	CDS	2437035	2437211	.	-	2	ID=he.00g005710.m01.CDS04-v1.0.a1;Name=he.00g005710.m01.CDS04;Parent=he.00g005710.m01-v1.0.a1;
JABWEG010000001.1	GenSAS_63493a1a2e90c-publish	exon	2437267	2437420	.	-	.	ID=he.00g005710.m01.exon05-v1.0.a1;Name=he.00g005710.m01.exon05;Parent=he.00g005710.m01-v1.0.a1;
JABWEG010000001.1	GenSAS_63493a1a2e90c-publish	CDS	2437267	2437420	.	-	1	ID=he.00g005710.m01.CDS05-v1.0.a1;Name=he.00g005710.m01.CDS05;Parent=he.00g005710.m01-v1.0.a1;
JABWEG010000001.1	GenSAS_63493a1a2e90c-publish	exon	2437473	2437497	.	-	.	ID=he.00g005710.m01.exon06-v1.0.a1;Name=he.00g005710.m01.exon06;Parent=he.00g005710.m01-v1.0.a1;
JABWEG010000001.1	GenSAS_63493a1a2e90c-publish	CDS	2437473	2437497	.	-	0	ID=he.00g005710.m01.CDS06-v1.0.a1;Name=he.00g005710.m01.CDS06;Parent=he.00g005710.m01-v1.0.a1;
JABWEG010000001.1	GenSAS_63493a1a2e90c-publish	exon	2437549	2437857	.	-	.	ID=he.00g005710.m01.exon07-v1.0.a1;Name=he.00g005710.m01.exon07;Parent=he.00g005710.m01-v1.0.a1;
JABWEG010000001.1	GenSAS_63493a1a2e90c-publish	CDS	2437549	2437857	.	-	0	ID=he.00g005710.m01.CDS07-v1.0.a1;Name=he.00g005710.m01.CDS07;Parent=he.00g005710.m01-v1.0.a1;
JABWEG010000001.1	GenSAS_63493a1a2e90c-publish	exon	2437930	2438063	.	-	.	ID=he.00g005710.m01.exon08-v1.0.a1;Name=he.00g005710.m01.exon08;Parent=he.00g005710.m01-v1.0.a1;
JABWEG010000001.1	GenSAS_63493a1a2e90c-publish	CDS	2437930	2438063	.	-	1	ID=he.00g005710.m01.CDS08-v1.0.a1;Name=he.00g005710.m01.CDS08;Parent=he.00g005710.m01-v1.0.a1;
JABWEG010000001.1	GenSAS_63493a1a2e90c-publish	exon	2438569	2438805	.	-	.	ID=he.00g005710.m01.exon09-v1.0.a1;Name=he.00g005710.m01.exon09;Parent=he.00g005710.m01-v1.0.a1;
JABWEG010000001.1	GenSAS_63493a1a2e90c-publish	CDS	2438569	2438805	.	-	1	ID=he.00g005710.m01.CDS09-v1.0.a1;Name=he.00g005710.m01.CDS09;Parent=he.00g005710.m01-v1.0.a1;
JABWEG010000001.1	GenSAS_63493a1a2e90c-publish	exon	2438858	2438941	.	-	.	ID=he.00g005710.m01.exon10-v1.0.a1;Name=he.00g005710.m01.exon10;Parent=he.00g005710.m01-v1.0.a1;
JABWEG010000001.1	GenSAS_63493a1a2e90c-publish	CDS	2438858	2438941	.	-	1	ID=he.00g005710.m01.CDS10-v1.0.a1;Name=he.00g005710.m01.CDS10;Parent=he.00g005710.m01-v1.0.a1;
JABWEG010000001.1	GenSAS_63493a1a2e90c-publish	exon	2438990	2439487	.	-	.	ID=he.00g005710.m01.exon11-v1.0.a1;Name=he.00g005710.m01.exon11;Parent=he.00g005710.m01-v1.0.a1;
JABWEG010000001.1	GenSAS_63493a1a2e90c-publish	CDS	2438990	2439487	.	-	1	ID=he.00g005710.m01.CDS11-v1.0.a1;Name=he.00g005710.m01.CDS11;Parent=he.00g005710.m01-v1.0.a1;
JABWEG010000001.1	GenSAS_63493a1a2e90c-publish	exon	2439545	2439697	.	-	.	ID=he.00g005710.m01.exon12-v1.0.a1;Name=he.00g005710.m01.exon12;Parent=he.00g005710.m01-v1.0.a1;
JABWEG010000001.1	GenSAS_63493a1a2e90c-publish	CDS	2439545	2439697	.	-	1	ID=he.00g005710.m01.CDS12-v1.0.a1;Name=he.00g005710.m01.CDS12;Parent=he.00g005710.m01-v1.0.a1;
JABWEG010000001.1	GenSAS_63493a1a2e90c-publish	gene	2446367	2448345	.	+	.	ID=he.00g005720-v1.0.a1;Name=he.00g005720;
JABWEG010000001.1	GenSAS_63493a1a2e90c-publish	mRNA	2446367	2448345	695265.00	+	.	ID=he.00g005720.m01-v1.0.a1;Name=he.00g005720.m01;Parent=he.00g005720-v1.0.a1;
JABWEG010000001.1	GenSAS_63493a1a2e90c-publish	exon	2446367	2446757	.	+	.	ID=he.00g005720.m01.exon01-v1.0.a1;Name=he.00g005720.m01.exon01;Parent=he.00g005720.m01-v1.0.a1;
JABWEG010000001.1	GenSAS_63493a1a2e90c-publish	CDS	2446367	2446757	.	+	0	ID=he.00g005720.m01.CDS01-v1.0.a1;Name=he.00g005720.m01.CDS01;Parent=he.00g005720.m01-v1.0.a1;
JABWEG010000001.1	GenSAS_63493a1a2e90c-publish	exon	2446818	2446868	.	+	.	ID=he.00g005720.m01.exon02-v1.0.a1;Name=he.00g005720.m01.exon02;Parent=he.00g005720.m01-v1.0.a1;
JABWEG010000001.1	GenSAS_63493a1a2e90c-publish	CDS	2446818	2446868	.	+	1	ID=he.00g005720.m01.CDS02-v1.0.a1;Name=he.00g005720.m01.CDS02;Parent=he.00g005720.m01-v1.0.a1;
JABWEG010000001.1	GenSAS_63493a1a2e90c-publish	exon	2446927	2447155	.	+	.	ID=he.00g005720.m01.exon03-v1.0.a1;Name=he.00g005720.m01.exon03;Parent=he.00g005720.m01-v1.0.a1;
JABWEG010000001.1	GenSAS_63493a1a2e90c-publish	CDS	2446927	2447155	.	+	1	ID=he.00g005720.m01.CDS03-v1.0.a1;Name=he.00g005720.m01.CDS03;Parent=he.00g005720.m01-v1.0.a1;
JABWEG010000001.1	GenSAS_63493a1a2e90c-publish	exon	2447218	2447223	.	+	.	ID=he.00g005720.m01.exon04-v1.0.a1;Name=he.00g005720.m01.exon04;Parent=he.00g005720.m01-v1.0.a1;
JABWEG010000001.1	GenSAS_63493a1a2e90c-publish	CDS	2447218	2447223	.	+	2	ID=he.00g005720.m01.CDS04-v1.0.a1;Name=he.00g005720.m01.CDS04;Parent=he.00g005720.m01-v1.0.a1;
JABWEG010000001.1	GenSAS_63493a1a2e90c-publish	exon	2447274	2447415	.	+	.	ID=he.00g005720.m01.exon05-v1.0.a1;Name=he.00g005720.m01.exon05;Parent=he.00g005720.m01-v1.0.a1;
JABWEG010000001.1	GenSAS_63493a1a2e90c-publish	CDS	2447274	2447415	.	+	2	ID=he.00g005720.m01.CDS05-v1.0.a1;Name=he.00g005720.m01.CDS05;Parent=he.00g005720.m01-v1.0.a1;
JABWEG010000001.1	GenSAS_63493a1a2e90c-publish	exon	2447473	2447590	.	+	.	ID=he.00g005720.m01.exon06-v1.0.a1;Name=he.00g005720.m01.exon06;Parent=he.00g005720.m01-v1.0.a1;
JABWEG010000001.1	GenSAS_63493a1a2e90c-publish	CDS	2447473	2447590	.	+	0	ID=he.00g005720.m01.CDS06-v1.0.a1;Name=he.00g005720.m01.CDS06;Parent=he.00g005720.m01-v1.0.a1;
JABWEG010000001.1	GenSAS_63493a1a2e90c-publish	exon	2447657	2447746	.	+	.	ID=he.00g005720.m01.exon07-v1.0.a1;Name=he.00g005720.m01.exon07;Parent=he.00g005720.m01-v1.0.a1;
JABWEG010000001.1	GenSAS_63493a1a2e90c-publish	CDS	2447657	2447746	.	+	1	ID=he.00g005720.m01.CDS07-v1.0.a1;Name=he.00g005720.m01.CDS07;Parent=he.00g005720.m01-v1.0.a1;
JABWEG010000001.1	GenSAS_63493a1a2e90c-publish	exon	2447814	2447904	.	+	.	ID=he.00g005720.m01.exon08-v1.0.a1;Name=he.00g005720.m01.exon08;Parent=he.00g005720.m01-v1.0.a1;
JABWEG010000001.1	GenSAS_63493a1a2e90c-publish	CDS	2447814	2447904	.	+	1	ID=he.00g005720.m01.CDS08-v1.0.a1;Name=he.00g005720.m01.CDS08;Parent=he.00g005720.m01-v1.0.a1;
JABWEG010000001.1	GenSAS_63493a1a2e90c-publish	exon	2447958	2448054	.	+	.	ID=he.00g005720.m01.exon09-v1.0.a1;Name=he.00g005720.m01.exon09;Parent=he.00g005720.m01-v1.0.a1;
JABWEG010000001.1	GenSAS_63493a1a2e90c-publish	CDS	2447958	2448054	.	+	2	ID=he.00g005720.m01.CDS09-v1.0.a1;Name=he.00g005720.m01.CDS09;Parent=he.00g005720.m01-v1.0.a1;
JABWEG010000001.1	GenSAS_63493a1a2e90c-publish	exon	2448112	2448345	.	+	.	ID=he.00g005720.m01.exon10-v1.0.a1;Name=he.00g005720.m01.exon10;Parent=he.00g005720.m01-v1.0.a1;
JABWEG010000001.1	GenSAS_63493a1a2e90c-publish	CDS	2448112	2448345	.	+	0	ID=he.00g005720.m01.CDS10-v1.0.a1;Name=he.00g005720.m01.CDS10;Parent=he.00g005720.m01-v1.0.a1;
JABWEG010000001.1	GenSAS_63493a1a2e90c-publish	gene	2448918	2453640	.	+	.	ID=he.00g005730-v1.0.a1;Name=he.00g005730;
JABWEG010000001.1	GenSAS_63493a1a2e90c-publish	mRNA	2448918	2453640	3597310.00	+	.	ID=he.00g005730.m01-v1.0.a1;Name=he.00g005730.m01;Parent=he.00g005730-v1.0.a1;
JABWEG010000001.1	GenSAS_63493a1a2e90c-publish	exon	2448918	2449125	.	+	.	ID=he.00g005730.m01.exon01-v1.0.a1;Name=he.00g005730.m01.exon01;Parent=he.00g005730.m01-v1.0.a1;
JABWEG010000001.1	GenSAS_63493a1a2e90c-publish	CDS	2448918	2449125	.	+	0	ID=he.00g005730.m01.CDS01-v1.0.a1;Name=he.00g005730.m01.CDS01;Parent=he.00g005730.m01-v1.0.a1;
JABWEG010000001.1	GenSAS_63493a1a2e90c-publish	exon	2449182	2449647	.	+	.	ID=he.00g005730.m01.exon02-v1.0.a1;Name=he.00g005730.m01.exon02;Parent=he.00g005730.m01-v1.0.a1;
JABWEG010000001.1	GenSAS_63493a1a2e90c-publish	CDS	2449182	2449647	.	+	1	ID=he.00g005730.m01.CDS02-v1.0.a1;Name=he.00g005730.m01.CDS02;Parent=he.00g005730.m01-v1.0.a1;
JABWEG010000001.1	GenSAS_63493a1a2e90c-publish	exon	2449698	2450785	.	+	.	ID=he.00g005730.m01.exon03-v1.0.a1;Name=he.00g005730.m01.exon03;Parent=he.00g005730.m01-v1.0.a1;
JABWEG010000001.1	GenSAS_63493a1a2e90c-publish	CDS	2449698	2450785	.	+	2	ID=he.00g005730.m01.CDS03-v1.0.a1;Name=he.00g005730.m01.CDS03;Parent=he.00g005730.m01-v1.0.a1;
JABWEG010000001.1	GenSAS_63493a1a2e90c-publish	exon	2450837	2451036	.	+	.	ID=he.00g005730.m01.exon04-v1.0.a1;Name=he.00g005730.m01.exon04;Parent=he.00g005730.m01-v1.0.a1;
JABWEG010000001.1	GenSAS_63493a1a2e90c-publish	CDS	2450837	2451036	.	+	1	ID=he.00g005730.m01.CDS04-v1.0.a1;Name=he.00g005730.m01.CDS04;Parent=he.00g005730.m01-v1.0.a1;
JABWEG010000001.1	GenSAS_63493a1a2e90c-publish	exon	2451596	2451923	.	+	.	ID=he.00g005730.m01.exon05-v1.0.a1;Name=he.00g005730.m01.exon05;Parent=he.00g005730.m01-v1.0.a1;
JABWEG010000001.1	GenSAS_63493a1a2e90c-publish	CDS	2451596	2451923	.	+	0	ID=he.00g005730.m01.CDS05-v1.0.a1;Name=he.00g005730.m01.CDS05;Parent=he.00g005730.m01-v1.0.a1;
JABWEG010000001.1	GenSAS_63493a1a2e90c-publish	exon	2451981	2452000	.	+	.	ID=he.00g005730.m01.exon06-v1.0.a1;Name=he.00g005730.m01.exon06;Parent=he.00g005730.m01-v1.0.a1;
JABWEG010000001.1	GenSAS_63493a1a2e90c-publish	CDS	2451981	2452000	.	+	1	ID=he.00g005730.m01.CDS06-v1.0.a1;Name=he.00g005730.m01.CDS06;Parent=he.00g005730.m01-v1.0.a1;
JABWEG010000001.1	GenSAS_63493a1a2e90c-publish	exon	2452053	2452264	.	+	.	ID=he.00g005730.m01.exon07-v1.0.a1;Name=he.00g005730.m01.exon07;Parent=he.00g005730.m01-v1.0.a1;
JABWEG010000001.1	GenSAS_63493a1a2e90c-publish	CDS	2452053	2452264	.	+	0	ID=he.00g005730.m01.CDS07-v1.0.a1;Name=he.00g005730.m01.CDS07;Parent=he.00g005730.m01-v1.0.a1;
JABWEG010000001.1	GenSAS_63493a1a2e90c-publish	exon	2452327	2452532	.	+	.	ID=he.00g005730.m01.exon08-v1.0.a1;Name=he.00g005730.m01.exon08;Parent=he.00g005730.m01-v1.0.a1;
JABWEG010000001.1	GenSAS_63493a1a2e90c-publish	CDS	2452327	2452532	.	+	2	ID=he.00g005730.m01.CDS08-v1.0.a1;Name=he.00g005730.m01.CDS08;Parent=he.00g005730.m01-v1.0.a1;
JABWEG010000001.1	GenSAS_63493a1a2e90c-publish	exon	2452583	2452728	.	+	.	ID=he.00g005730.m01.exon09-v1.0.a1;Name=he.00g005730.m01.exon09;Parent=he.00g005730.m01-v1.0.a1;
JABWEG010000001.1	GenSAS_63493a1a2e90c-publish	CDS	2452583	2452728	.	+	1	ID=he.00g005730.m01.CDS09-v1.0.a1;Name=he.00g005730.m01.CDS09;Parent=he.00g005730.m01-v1.0.a1;
JABWEG010000001.1	GenSAS_63493a1a2e90c-publish	exon	2452783	2452917	.	+	.	ID=he.00g005730.m01.exon10-v1.0.a1;Name=he.00g005730.m01.exon10;Parent=he.00g005730.m01-v1.0.a1;
JABWEG010000001.1	GenSAS_63493a1a2e90c-publish	CDS	2452783	2452917	.	+	0	ID=he.00g005730.m01.CDS10-v1.0.a1;Name=he.00g005730.m01.CDS10;Parent=he.00g005730.m01-v1.0.a1;
JABWEG010000001.1	GenSAS_63493a1a2e90c-publish	exon	2452976	2453288	.	+	.	ID=he.00g005730.m01.exon11-v1.0.a1;Name=he.00g005730.m01.exon11;Parent=he.00g005730.m01-v1.0.a1;
JABWEG010000001.1	GenSAS_63493a1a2e90c-publish	CDS	2452976	2453288	.	+	0	ID=he.00g005730.m01.CDS11-v1.0.a1;Name=he.00g005730.m01.CDS11;Parent=he.00g005730.m01-v1.0.a1;
JABWEG010000001.1	GenSAS_63493a1a2e90c-publish	exon	2453345	2453574	.	+	.	ID=he.00g005730.m01.exon12-v1.0.a1;Name=he.00g005730.m01.exon12;Parent=he.00g005730.m01-v1.0.a1;
JABWEG010000001.1	GenSAS_63493a1a2e90c-publish	CDS	2453345	2453574	.	+	1	ID=he.00g005730.m01.CDS12-v1.0.a1;Name=he.00g005730.m01.CDS12;Parent=he.00g005730.m01-v1.0.a1;
JABWEG010000001.1	GenSAS_63493a1a2e90c-publish	exon	2453629	2453640	.	+	.	ID=he.00g005730.m01.exon13-v1.0.a1;Name=he.00g005730.m01.exon13;Parent=he.00g005730.m01-v1.0.a1;
JABWEG010000001.1	GenSAS_63493a1a2e90c-publish	CDS	2453629	2453640	.	+	0	ID=he.00g005730.m01.CDS13-v1.0.a1;Name=he.00g005730.m01.CDS13;Parent=he.00g005730.m01-v1.0.a1;
JABWEG010000001.1	GenSAS_63493a1a2e90c-publish	gene	2454185	2456802	.	+	.	ID=he.00g005740-v1.0.a1;Name=he.00g005740;
JABWEG010000001.1	GenSAS_63493a1a2e90c-publish	mRNA	2454185	2456802	669820.00	+	.	ID=he.00g005740.m01-v1.0.a1;Name=he.00g005740.m01;Parent=he.00g005740-v1.0.a1;
JABWEG010000001.1	GenSAS_63493a1a2e90c-publish	exon	2454185	2454453	.	+	.	ID=he.00g005740.m01.exon01-v1.0.a1;Name=he.00g005740.m01.exon01;Parent=he.00g005740.m01-v1.0.a1;
JABWEG010000001.1	GenSAS_63493a1a2e90c-publish	CDS	2454185	2454453	.	+	0	ID=he.00g005740.m01.CDS01-v1.0.a1;Name=he.00g005740.m01.CDS01;Parent=he.00g005740.m01-v1.0.a1;
JABWEG010000001.1	GenSAS_63493a1a2e90c-publish	exon	2454593	2454730	.	+	.	ID=he.00g005740.m01.exon02-v1.0.a1;Name=he.00g005740.m01.exon02;Parent=he.00g005740.m01-v1.0.a1;
JABWEG010000001.1	GenSAS_63493a1a2e90c-publish	CDS	2454593	2454730	.	+	2	ID=he.00g005740.m01.CDS02-v1.0.a1;Name=he.00g005740.m01.CDS02;Parent=he.00g005740.m01-v1.0.a1;
JABWEG010000001.1	GenSAS_63493a1a2e90c-publish	exon	2454781	2456158	.	+	.	ID=he.00g005740.m01.exon03-v1.0.a1;Name=he.00g005740.m01.exon03;Parent=he.00g005740.m01-v1.0.a1;
JABWEG010000001.1	GenSAS_63493a1a2e90c-publish	CDS	2454781	2456158	.	+	2	ID=he.00g005740.m01.CDS03-v1.0.a1;Name=he.00g005740.m01.CDS03;Parent=he.00g005740.m01-v1.0.a1;
JABWEG010000001.1	GenSAS_63493a1a2e90c-publish	exon	2456227	2456802	.	+	.	ID=he.00g005740.m01.exon04-v1.0.a1;Name=he.00g005740.m01.exon04;Parent=he.00g005740.m01-v1.0.a1;
JABWEG010000001.1	GenSAS_63493a1a2e90c-publish	CDS	2456227	2456802	.	+	0	ID=he.00g005740.m01.CDS04-v1.0.a1;Name=he.00g005740.m01.CDS04;Parent=he.00g005740.m01-v1.0.a1;
JABWEG010000001.1	GenSAS_63493a1a2e90c-publish	gene	2457122	2457755	.	+	.	ID=he.00g005750-v1.0.a1;Name=he.00g005750;
JABWEG010000001.1	GenSAS_63493a1a2e90c-publish	mRNA	2457122	2457755	143485.00	+	.	ID=he.00g005750.m01-v1.0.a1;Name=he.00g005750.m01;Parent=he.00g005750-v1.0.a1;
JABWEG010000001.1	GenSAS_63493a1a2e90c-publish	exon	2457122	2457191	.	+	.	ID=he.00g005750.m01.exon01-v1.0.a1;Name=he.00g005750.m01.exon01;Parent=he.00g005750.m01-v1.0.a1;
JABWEG010000001.1	GenSAS_63493a1a2e90c-publish	CDS	2457122	2457191	.	+	0	ID=he.00g005750.m01.CDS01-v1.0.a1;Name=he.00g005750.m01.CDS01;Parent=he.00g005750.m01-v1.0.a1;
JABWEG010000001.1	GenSAS_63493a1a2e90c-publish	exon	2457239	2457464	.	+	.	ID=he.00g005750.m01.exon02-v1.0.a1;Name=he.00g005750.m01.exon02;Parent=he.00g005750.m01-v1.0.a1;
JABWEG010000001.1	GenSAS_63493a1a2e90c-publish	CDS	2457239	2457464	.	+	1	ID=he.00g005750.m01.CDS02-v1.0.a1;Name=he.00g005750.m01.CDS02;Parent=he.00g005750.m01-v1.0.a1;
JABWEG010000001.1	GenSAS_63493a1a2e90c-publish	exon	2457523	2457621	.	+	.	ID=he.00g005750.m01.exon03-v1.0.a1;Name=he.00g005750.m01.exon03;Parent=he.00g005750.m01-v1.0.a1;
JABWEG010000001.1	GenSAS_63493a1a2e90c-publish	CDS	2457523	2457621	.	+	2	ID=he.00g005750.m01.CDS03-v1.0.a1;Name=he.00g005750.m01.CDS03;Parent=he.00g005750.m01-v1.0.a1;
JABWEG010000001.1	GenSAS_63493a1a2e90c-publish	exon	2457680	2457755	.	+	.	ID=he.00g005750.m01.exon04-v1.0.a1;Name=he.00g005750.m01.exon04;Parent=he.00g005750.m01-v1.0.a1;
JABWEG010000001.1	GenSAS_63493a1a2e90c-publish	CDS	2457680	2457755	.	+	2	ID=he.00g005750.m01.CDS04-v1.0.a1;Name=he.00g005750.m01.CDS04;Parent=he.00g005750.m01-v1.0.a1;
JABWEG010000001.1	GenSAS_63493a1a2e90c-publish	gene	2457892	2460018	.	-	.	ID=he.00g005760-v1.0.a1;Name=he.00g005760;
JABWEG010000001.1	GenSAS_63493a1a2e90c-publish	mRNA	2457892	2460018	19415.00	-	.	ID=he.00g005760.m01-v1.0.a1;Name=he.00g005760.m01;Parent=he.00g005760-v1.0.a1;
JABWEG010000001.1	GenSAS_63493a1a2e90c-publish	exon	2457892	2458144	.	-	.	ID=he.00g005760.m01.exon01-v1.0.a1;Name=he.00g005760.m01.exon01;Parent=he.00g005760.m01-v1.0.a1;
JABWEG010000001.1	GenSAS_63493a1a2e90c-publish	CDS	2457892	2458144	.	-	2	ID=he.00g005760.m01.CDS01-v1.0.a1;Name=he.00g005760.m01.CDS01;Parent=he.00g005760.m01-v1.0.a1;
JABWEG010000001.1	GenSAS_63493a1a2e90c-publish	exon	2458206	2458441	.	-	.	ID=he.00g005760.m01.exon02-v1.0.a1;Name=he.00g005760.m01.exon02;Parent=he.00g005760.m01-v1.0.a1;
JABWEG010000001.1	GenSAS_63493a1a2e90c-publish	CDS	2458206	2458441	.	-	0	ID=he.00g005760.m01.CDS02-v1.0.a1;Name=he.00g005760.m01.CDS02;Parent=he.00g005760.m01-v1.0.a1;
JABWEG010000001.1	GenSAS_63493a1a2e90c-publish	exon	2458513	2458526	.	-	.	ID=he.00g005760.m01.exon03-v1.0.a1;Name=he.00g005760.m01.exon03;Parent=he.00g005760.m01-v1.0.a1;
JABWEG010000001.1	GenSAS_63493a1a2e90c-publish	CDS	2458513	2458526	.	-	1	ID=he.00g005760.m01.CDS03-v1.0.a1;Name=he.00g005760.m01.CDS03;Parent=he.00g005760.m01-v1.0.a1;
JABWEG010000001.1	GenSAS_63493a1a2e90c-publish	exon	2458703	2458757	.	-	.	ID=he.00g005760.m01.exon04-v1.0.a1;Name=he.00g005760.m01.exon04;Parent=he.00g005760.m01-v1.0.a1;
JABWEG010000001.1	GenSAS_63493a1a2e90c-publish	CDS	2458703	2458757	.	-	0	ID=he.00g005760.m01.CDS04-v1.0.a1;Name=he.00g005760.m01.CDS04;Parent=he.00g005760.m01-v1.0.a1;
JABWEG010000001.1	GenSAS_63493a1a2e90c-publish	exon	2458810	2459152	.	-	.	ID=he.00g005760.m01.exon05-v1.0.a1;Name=he.00g005760.m01.exon05;Parent=he.00g005760.m01-v1.0.a1;
JABWEG010000001.1	GenSAS_63493a1a2e90c-publish	CDS	2458810	2459152	.	-	2	ID=he.00g005760.m01.CDS05-v1.0.a1;Name=he.00g005760.m01.CDS05;Parent=he.00g005760.m01-v1.0.a1;
JABWEG010000001.1	GenSAS_63493a1a2e90c-publish	exon	2459202	2459386	.	-	.	ID=he.00g005760.m01.exon06-v1.0.a1;Name=he.00g005760.m01.exon06;Parent=he.00g005760.m01-v1.0.a1;
JABWEG010000001.1	GenSAS_63493a1a2e90c-publish	CDS	2459202	2459386	.	-	0	ID=he.00g005760.m01.CDS06-v1.0.a1;Name=he.00g005760.m01.CDS06;Parent=he.00g005760.m01-v1.0.a1;
JABWEG010000001.1	GenSAS_63493a1a2e90c-publish	exon	2459450	2459543	.	-	.	ID=he.00g005760.m01.exon07-v1.0.a1;Name=he.00g005760.m01.exon07;Parent=he.00g005760.m01-v1.0.a1;
JABWEG010000001.1	GenSAS_63493a1a2e90c-publish	CDS	2459450	2459543	.	-	2	ID=he.00g005760.m01.CDS07-v1.0.a1;Name=he.00g005760.m01.CDS07;Parent=he.00g005760.m01-v1.0.a1;
JABWEG010000001.1	GenSAS_63493a1a2e90c-publish	exon	2459606	2460018	.	-	.	ID=he.00g005760.m01.exon08-v1.0.a1;Name=he.00g005760.m01.exon08;Parent=he.00g005760.m01-v1.0.a1;
JABWEG010000001.1	GenSAS_63493a1a2e90c-publish	CDS	2459606	2460018	.	-	0	ID=he.00g005760.m01.CDS08-v1.0.a1;Name=he.00g005760.m01.CDS08;Parent=he.00g005760.m01-v1.0.a1;
JABWEG010000001.1	GenSAS_63493a1a2e90c-publish	gene	2460416	2462236	.	-	.	ID=he.00g005770-v1.0.a1;Name=he.00g005770;
JABWEG010000001.1	GenSAS_63493a1a2e90c-publish	mRNA	2460416	2462236	17250.00	-	.	ID=he.00g005770.m01-v1.0.a1;Name=he.00g005770.m01;Parent=he.00g005770-v1.0.a1;
JABWEG010000001.1	GenSAS_63493a1a2e90c-publish	exon	2460416	2461245	.	-	.	ID=he.00g005770.m01.exon01-v1.0.a1;Name=he.00g005770.m01.exon01;Parent=he.00g005770.m01-v1.0.a1;
JABWEG010000001.1	GenSAS_63493a1a2e90c-publish	CDS	2460416	2461245	.	-	1	ID=he.00g005770.m01.CDS01-v1.0.a1;Name=he.00g005770.m01.CDS01;Parent=he.00g005770.m01-v1.0.a1;
JABWEG010000001.1	GenSAS_63493a1a2e90c-publish	exon	2461308	2461590	.	-	.	ID=he.00g005770.m01.exon02-v1.0.a1;Name=he.00g005770.m01.exon02;Parent=he.00g005770.m01-v1.0.a1;
JABWEG010000001.1	GenSAS_63493a1a2e90c-publish	CDS	2461308	2461590	.	-	0	ID=he.00g005770.m01.CDS02-v1.0.a1;Name=he.00g005770.m01.CDS02;Parent=he.00g005770.m01-v1.0.a1;
JABWEG010000001.1	GenSAS_63493a1a2e90c-publish	exon	2461643	2461888	.	-	.	ID=he.00g005770.m01.exon03-v1.0.a1;Name=he.00g005770.m01.exon03;Parent=he.00g005770.m01-v1.0.a1;
JABWEG010000001.1	GenSAS_63493a1a2e90c-publish	CDS	2461643	2461888	.	-	0	ID=he.00g005770.m01.CDS03-v1.0.a1;Name=he.00g005770.m01.CDS03;Parent=he.00g005770.m01-v1.0.a1;
JABWEG010000001.1	GenSAS_63493a1a2e90c-publish	exon	2461946	2462236	.	-	.	ID=he.00g005770.m01.exon04-v1.0.a1;Name=he.00g005770.m01.exon04;Parent=he.00g005770.m01-v1.0.a1;
JABWEG010000001.1	GenSAS_63493a1a2e90c-publish	CDS	2461946	2462236	.	-	0	ID=he.00g005770.m01.CDS04-v1.0.a1;Name=he.00g005770.m01.CDS04;Parent=he.00g005770.m01-v1.0.a1;
JABWEG010000001.1	GenSAS_63493a1a2e90c-publish	gene	2462841	2465413	.	-	.	ID=he.00g005780-v1.0.a1;Name=he.00g005780;
JABWEG010000001.1	GenSAS_63493a1a2e90c-publish	mRNA	2462841	2465413	25715.00	-	.	ID=he.00g005780.m01-v1.0.a1;Name=he.00g005780.m01;Parent=he.00g005780-v1.0.a1;
JABWEG010000001.1	GenSAS_63493a1a2e90c-publish	exon	2462841	2462918	.	-	.	ID=he.00g005780.m01.exon01-v1.0.a1;Name=he.00g005780.m01.exon01;Parent=he.00g005780.m01-v1.0.a1;
JABWEG010000001.1	GenSAS_63493a1a2e90c-publish	CDS	2462841	2462918	.	-	0	ID=he.00g005780.m01.CDS01-v1.0.a1;Name=he.00g005780.m01.CDS01;Parent=he.00g005780.m01-v1.0.a1;
JABWEG010000001.1	GenSAS_63493a1a2e90c-publish	exon	2462974	2463047	.	-	.	ID=he.00g005780.m01.exon02-v1.0.a1;Name=he.00g005780.m01.exon02;Parent=he.00g005780.m01-v1.0.a1;
JABWEG010000001.1	GenSAS_63493a1a2e90c-publish	CDS	2462974	2463047	.	-	1	ID=he.00g005780.m01.CDS02-v1.0.a1;Name=he.00g005780.m01.CDS02;Parent=he.00g005780.m01-v1.0.a1;
JABWEG010000001.1	GenSAS_63493a1a2e90c-publish	exon	2463133	2463229	.	-	.	ID=he.00g005780.m01.exon03-v1.0.a1;Name=he.00g005780.m01.exon03;Parent=he.00g005780.m01-v1.0.a1;
JABWEG010000001.1	GenSAS_63493a1a2e90c-publish	CDS	2463133	2463229	.	-	0	ID=he.00g005780.m01.CDS03-v1.0.a1;Name=he.00g005780.m01.CDS03;Parent=he.00g005780.m01-v1.0.a1;
JABWEG010000001.1	GenSAS_63493a1a2e90c-publish	exon	2463280	2463742	.	-	.	ID=he.00g005780.m01.exon04-v1.0.a1;Name=he.00g005780.m01.exon04;Parent=he.00g005780.m01-v1.0.a1;
JABWEG010000001.1	GenSAS_63493a1a2e90c-publish	CDS	2463280	2463742	.	-	2	ID=he.00g005780.m01.CDS04-v1.0.a1;Name=he.00g005780.m01.CDS04;Parent=he.00g005780.m01-v1.0.a1;
JABWEG010000001.1	GenSAS_63493a1a2e90c-publish	exon	2463805	2463922	.	-	.	ID=he.00g005780.m01.exon05-v1.0.a1;Name=he.00g005780.m01.exon05;Parent=he.00g005780.m01-v1.0.a1;
JABWEG010000001.1	GenSAS_63493a1a2e90c-publish	CDS	2463805	2463922	.	-	1	ID=he.00g005780.m01.CDS05-v1.0.a1;Name=he.00g005780.m01.CDS05;Parent=he.00g005780.m01-v1.0.a1;
JABWEG010000001.1	GenSAS_63493a1a2e90c-publish	exon	2463979	2464123	.	-	.	ID=he.00g005780.m01.exon06-v1.0.a1;Name=he.00g005780.m01.exon06;Parent=he.00g005780.m01-v1.0.a1;
JABWEG010000001.1	GenSAS_63493a1a2e90c-publish	CDS	2463979	2464123	.	-	0	ID=he.00g005780.m01.CDS06-v1.0.a1;Name=he.00g005780.m01.CDS06;Parent=he.00g005780.m01-v1.0.a1;
JABWEG010000001.1	GenSAS_63493a1a2e90c-publish	exon	2464183	2464271	.	-	.	ID=he.00g005780.m01.exon07-v1.0.a1;Name=he.00g005780.m01.exon07;Parent=he.00g005780.m01-v1.0.a1;
JABWEG010000001.1	GenSAS_63493a1a2e90c-publish	CDS	2464183	2464271	.	-	1	ID=he.00g005780.m01.CDS07-v1.0.a1;Name=he.00g005780.m01.CDS07;Parent=he.00g005780.m01-v1.0.a1;
JABWEG010000001.1	GenSAS_63493a1a2e90c-publish	exon	2464327	2464482	.	-	.	ID=he.00g005780.m01.exon08-v1.0.a1;Name=he.00g005780.m01.exon08;Parent=he.00g005780.m01-v1.0.a1;
JABWEG010000001.1	GenSAS_63493a1a2e90c-publish	CDS	2464327	2464482	.	-	1	ID=he.00g005780.m01.CDS08-v1.0.a1;Name=he.00g005780.m01.CDS08;Parent=he.00g005780.m01-v1.0.a1;
JABWEG010000001.1	GenSAS_63493a1a2e90c-publish	exon	2464538	2464633	.	-	.	ID=he.00g005780.m01.exon09-v1.0.a1;Name=he.00g005780.m01.exon09;Parent=he.00g005780.m01-v1.0.a1;
JABWEG010000001.1	GenSAS_63493a1a2e90c-publish	CDS	2464538	2464633	.	-	1	ID=he.00g005780.m01.CDS09-v1.0.a1;Name=he.00g005780.m01.CDS09;Parent=he.00g005780.m01-v1.0.a1;
JABWEG010000001.1	GenSAS_63493a1a2e90c-publish	exon	2464831	2465413	.	-	.	ID=he.00g005780.m01.exon10-v1.0.a1;Name=he.00g005780.m01.exon10;Parent=he.00g005780.m01-v1.0.a1;
JABWEG010000001.1	GenSAS_63493a1a2e90c-publish	CDS	2464831	2465413	.	-	0	ID=he.00g005780.m01.CDS10-v1.0.a1;Name=he.00g005780.m01.CDS10;Parent=he.00g005780.m01-v1.0.a1;
JABWEG010000001.1	GenSAS_63493a1a2e90c-publish	gene	2466007	2468399	.	+	.	ID=he.00g005790-v1.0.a1;Name=he.00g005790;
JABWEG010000001.1	GenSAS_63493a1a2e90c-publish	mRNA	2466007	2468399	4227465.00	+	.	ID=he.00g005790.m01-v1.0.a1;Name=he.00g005790.m01;Parent=he.00g005790-v1.0.a1;
JABWEG010000001.1	GenSAS_63493a1a2e90c-publish	exon	2466007	2466378	.	+	.	ID=he.00g005790.m01.exon01-v1.0.a1;Name=he.00g005790.m01.exon01;Parent=he.00g005790.m01-v1.0.a1;
JABWEG010000001.1	GenSAS_63493a1a2e90c-publish	CDS	2466007	2466378	.	+	0	ID=he.00g005790.m01.CDS01-v1.0.a1;Name=he.00g005790.m01.CDS01;Parent=he.00g005790.m01-v1.0.a1;
JABWEG010000001.1	GenSAS_63493a1a2e90c-publish	exon	2466436	2466712	.	+	.	ID=he.00g005790.m01.exon02-v1.0.a1;Name=he.00g005790.m01.exon02;Parent=he.00g005790.m01-v1.0.a1;
JABWEG010000001.1	GenSAS_63493a1a2e90c-publish	CDS	2466436	2466712	.	+	0	ID=he.00g005790.m01.CDS02-v1.0.a1;Name=he.00g005790.m01.CDS02;Parent=he.00g005790.m01-v1.0.a1;
JABWEG010000001.1	GenSAS_63493a1a2e90c-publish	exon	2466762	2466900	.	+	.	ID=he.00g005790.m01.exon03-v1.0.a1;Name=he.00g005790.m01.exon03;Parent=he.00g005790.m01-v1.0.a1;
JABWEG010000001.1	GenSAS_63493a1a2e90c-publish	CDS	2466762	2466900	.	+	1	ID=he.00g005790.m01.CDS03-v1.0.a1;Name=he.00g005790.m01.CDS03;Parent=he.00g005790.m01-v1.0.a1;
JABWEG010000001.1	GenSAS_63493a1a2e90c-publish	exon	2466955	2467114	.	+	.	ID=he.00g005790.m01.exon04-v1.0.a1;Name=he.00g005790.m01.exon04;Parent=he.00g005790.m01-v1.0.a1;
JABWEG010000001.1	GenSAS_63493a1a2e90c-publish	CDS	2466955	2467114	.	+	2	ID=he.00g005790.m01.CDS04-v1.0.a1;Name=he.00g005790.m01.CDS04;Parent=he.00g005790.m01-v1.0.a1;
JABWEG010000001.1	GenSAS_63493a1a2e90c-publish	exon	2467176	2467451	.	+	.	ID=he.00g005790.m01.exon05-v1.0.a1;Name=he.00g005790.m01.exon05;Parent=he.00g005790.m01-v1.0.a1;
JABWEG010000001.1	GenSAS_63493a1a2e90c-publish	CDS	2467176	2467451	.	+	0	ID=he.00g005790.m01.CDS05-v1.0.a1;Name=he.00g005790.m01.CDS05;Parent=he.00g005790.m01-v1.0.a1;
JABWEG010000001.1	GenSAS_63493a1a2e90c-publish	exon	2467513	2468194	.	+	.	ID=he.00g005790.m01.exon06-v1.0.a1;Name=he.00g005790.m01.exon06;Parent=he.00g005790.m01-v1.0.a1;
JABWEG010000001.1	GenSAS_63493a1a2e90c-publish	CDS	2467513	2468194	.	+	0	ID=he.00g005790.m01.CDS06-v1.0.a1;Name=he.00g005790.m01.CDS06;Parent=he.00g005790.m01-v1.0.a1;
JABWEG010000001.1	GenSAS_63493a1a2e90c-publish	exon	2468254	2468399	.	+	.	ID=he.00g005790.m01.exon07-v1.0.a1;Name=he.00g005790.m01.exon07;Parent=he.00g005790.m01-v1.0.a1;
JABWEG010000001.1	GenSAS_63493a1a2e90c-publish	CDS	2468254	2468399	.	+	1	ID=he.00g005790.m01.CDS07-v1.0.a1;Name=he.00g005790.m01.CDS07;Parent=he.00g005790.m01-v1.0.a1;
JABWEG010000001.1	GenSAS_63493a1a2e90c-publish	gene	2469260	2470597	.	-	.	ID=he.00g005800-v1.0.a1;Name=he.00g005800;
JABWEG010000001.1	GenSAS_63493a1a2e90c-publish	mRNA	2469260	2470597	12895.00	-	.	ID=he.00g005800.m01-v1.0.a1;Name=he.00g005800.m01;Parent=he.00g005800-v1.0.a1;
JABWEG010000001.1	GenSAS_63493a1a2e90c-publish	exon	2469260	2470597	.	-	.	ID=he.00g005800.m01.exon01-v1.0.a1;Name=he.00g005800.m01.exon01;Parent=he.00g005800.m01-v1.0.a1;
JABWEG010000001.1	GenSAS_63493a1a2e90c-publish	CDS	2469260	2470597	.	-	0	ID=he.00g005800.m01.CDS01-v1.0.a1;Name=he.00g005800.m01.CDS01;Parent=he.00g005800.m01-v1.0.a1;
JABWEG010000001.1	GenSAS_63493a1a2e90c-publish	gene	2471963	2481639	.	+	.	ID=he.00g005810-v1.0.a1;Name=he.00g005810;
JABWEG010000001.1	GenSAS_63493a1a2e90c-publish	mRNA	2471963	2481639	7875955.00	+	.	ID=he.00g005810.m01-v1.0.a1;Name=he.00g005810.m01;Parent=he.00g005810-v1.0.a1;
JABWEG010000001.1	GenSAS_63493a1a2e90c-publish	exon	2471963	2473300	.	+	.	ID=he.00g005810.m01.exon01-v1.0.a1;Name=he.00g005810.m01.exon01;Parent=he.00g005810.m01-v1.0.a1;
JABWEG010000001.1	GenSAS_63493a1a2e90c-publish	CDS	2471963	2473300	.	+	0	ID=he.00g005810.m01.CDS01-v1.0.a1;Name=he.00g005810.m01.CDS01;Parent=he.00g005810.m01-v1.0.a1;
JABWEG010000001.1	GenSAS_63493a1a2e90c-publish	exon	2473354	2474799	.	+	.	ID=he.00g005810.m01.exon02-v1.0.a1;Name=he.00g005810.m01.exon02;Parent=he.00g005810.m01-v1.0.a1;
JABWEG010000001.1	GenSAS_63493a1a2e90c-publish	CDS	2473354	2474799	.	+	0	ID=he.00g005810.m01.CDS02-v1.0.a1;Name=he.00g005810.m01.CDS02;Parent=he.00g005810.m01-v1.0.a1;
JABWEG010000001.1	GenSAS_63493a1a2e90c-publish	exon	2474848	2475731	.	+	.	ID=he.00g005810.m01.exon03-v1.0.a1;Name=he.00g005810.m01.exon03;Parent=he.00g005810.m01-v1.0.a1;
JABWEG010000001.1	GenSAS_63493a1a2e90c-publish	CDS	2474848	2475731	.	+	0	ID=he.00g005810.m01.CDS03-v1.0.a1;Name=he.00g005810.m01.CDS03;Parent=he.00g005810.m01-v1.0.a1;
JABWEG010000001.1	GenSAS_63493a1a2e90c-publish	exon	2475782	2478763	.	+	.	ID=he.00g005810.m01.exon04-v1.0.a1;Name=he.00g005810.m01.exon04;Parent=he.00g005810.m01-v1.0.a1;
JABWEG010000001.1	GenSAS_63493a1a2e90c-publish	CDS	2475782	2478763	.	+	2	ID=he.00g005810.m01.CDS04-v1.0.a1;Name=he.00g005810.m01.CDS04;Parent=he.00g005810.m01-v1.0.a1;
JABWEG010000001.1	GenSAS_63493a1a2e90c-publish	exon	2478813	2479197	.	+	.	ID=he.00g005810.m01.exon05-v1.0.a1;Name=he.00g005810.m01.exon05;Parent=he.00g005810.m01-v1.0.a1;
JABWEG010000001.1	GenSAS_63493a1a2e90c-publish	CDS	2478813	2479197	.	+	2	ID=he.00g005810.m01.CDS05-v1.0.a1;Name=he.00g005810.m01.CDS05;Parent=he.00g005810.m01-v1.0.a1;
JABWEG010000001.1	GenSAS_63493a1a2e90c-publish	exon	2479247	2480368	.	+	.	ID=he.00g005810.m01.exon06-v1.0.a1;Name=he.00g005810.m01.exon06;Parent=he.00g005810.m01-v1.0.a1;
JABWEG010000001.1	GenSAS_63493a1a2e90c-publish	CDS	2479247	2480368	.	+	0	ID=he.00g005810.m01.CDS06-v1.0.a1;Name=he.00g005810.m01.CDS06;Parent=he.00g005810.m01-v1.0.a1;
JABWEG010000001.1	GenSAS_63493a1a2e90c-publish	exon	2480419	2481024	.	+	.	ID=he.00g005810.m01.exon07-v1.0.a1;Name=he.00g005810.m01.exon07;Parent=he.00g005810.m01-v1.0.a1;
JABWEG010000001.1	GenSAS_63493a1a2e90c-publish	CDS	2480419	2481024	.	+	0	ID=he.00g005810.m01.CDS07-v1.0.a1;Name=he.00g005810.m01.CDS07;Parent=he.00g005810.m01-v1.0.a1;
JABWEG010000001.1	GenSAS_63493a1a2e90c-publish	exon	2481081	2481271	.	+	.	ID=he.00g005810.m01.exon08-v1.0.a1;Name=he.00g005810.m01.exon08;Parent=he.00g005810.m01-v1.0.a1;
JABWEG010000001.1	GenSAS_63493a1a2e90c-publish	CDS	2481081	2481271	.	+	0	ID=he.00g005810.m01.CDS08-v1.0.a1;Name=he.00g005810.m01.CDS08;Parent=he.00g005810.m01-v1.0.a1;
JABWEG010000001.1	GenSAS_63493a1a2e90c-publish	exon	2481330	2481571	.	+	.	ID=he.00g005810.m01.exon09-v1.0.a1;Name=he.00g005810.m01.exon09;Parent=he.00g005810.m01-v1.0.a1;
JABWEG010000001.1	GenSAS_63493a1a2e90c-publish	CDS	2481330	2481571	.	+	2	ID=he.00g005810.m01.CDS09-v1.0.a1;Name=he.00g005810.m01.CDS09;Parent=he.00g005810.m01-v1.0.a1;
JABWEG010000001.1	GenSAS_63493a1a2e90c-publish	exon	2481620	2481639	.	+	.	ID=he.00g005810.m01.exon10-v1.0.a1;Name=he.00g005810.m01.exon10;Parent=he.00g005810.m01-v1.0.a1;
JABWEG010000001.1	GenSAS_63493a1a2e90c-publish	CDS	2481620	2481639	.	+	1	ID=he.00g005810.m01.CDS10-v1.0.a1;Name=he.00g005810.m01.CDS10;Parent=he.00g005810.m01-v1.0.a1;
JABWEG010000001.1	GenSAS_63493a1a2e90c-publish	gene	2482193	2484930	.	-	.	ID=he.00g005820-v1.0.a1;Name=he.00g005820;
JABWEG010000001.1	GenSAS_63493a1a2e90c-publish	mRNA	2482193	2484930	27365.00	-	.	ID=he.00g005820.m01-v1.0.a1;Name=he.00g005820.m01;Parent=he.00g005820-v1.0.a1;
JABWEG010000001.1	GenSAS_63493a1a2e90c-publish	exon	2482193	2482276	.	-	.	ID=he.00g005820.m01.exon01-v1.0.a1;Name=he.00g005820.m01.exon01;Parent=he.00g005820.m01-v1.0.a1;
JABWEG010000001.1	GenSAS_63493a1a2e90c-publish	CDS	2482193	2482276	.	-	0	ID=he.00g005820.m01.CDS01-v1.0.a1;Name=he.00g005820.m01.CDS01;Parent=he.00g005820.m01-v1.0.a1;
JABWEG010000001.1	GenSAS_63493a1a2e90c-publish	exon	2482332	2482516	.	-	.	ID=he.00g005820.m01.exon02-v1.0.a1;Name=he.00g005820.m01.exon02;Parent=he.00g005820.m01-v1.0.a1;
JABWEG010000001.1	GenSAS_63493a1a2e90c-publish	CDS	2482332	2482516	.	-	1	ID=he.00g005820.m01.CDS02-v1.0.a1;Name=he.00g005820.m01.CDS02;Parent=he.00g005820.m01-v1.0.a1;
JABWEG010000001.1	GenSAS_63493a1a2e90c-publish	exon	2482566	2482718	.	-	.	ID=he.00g005820.m01.exon03-v1.0.a1;Name=he.00g005820.m01.exon03;Parent=he.00g005820.m01-v1.0.a1;
JABWEG010000001.1	GenSAS_63493a1a2e90c-publish	CDS	2482566	2482718	.	-	1	ID=he.00g005820.m01.CDS03-v1.0.a1;Name=he.00g005820.m01.CDS03;Parent=he.00g005820.m01-v1.0.a1;
JABWEG010000001.1	GenSAS_63493a1a2e90c-publish	exon	2482771	2483150	.	-	.	ID=he.00g005820.m01.exon04-v1.0.a1;Name=he.00g005820.m01.exon04;Parent=he.00g005820.m01-v1.0.a1;
JABWEG010000001.1	GenSAS_63493a1a2e90c-publish	CDS	2482771	2483150	.	-	2	ID=he.00g005820.m01.CDS04-v1.0.a1;Name=he.00g005820.m01.CDS04;Parent=he.00g005820.m01-v1.0.a1;
JABWEG010000001.1	GenSAS_63493a1a2e90c-publish	exon	2483203	2483801	.	-	.	ID=he.00g005820.m01.exon05-v1.0.a1;Name=he.00g005820.m01.exon05;Parent=he.00g005820.m01-v1.0.a1;
JABWEG010000001.1	GenSAS_63493a1a2e90c-publish	CDS	2483203	2483801	.	-	0	ID=he.00g005820.m01.CDS05-v1.0.a1;Name=he.00g005820.m01.CDS05;Parent=he.00g005820.m01-v1.0.a1;
JABWEG010000001.1	GenSAS_63493a1a2e90c-publish	exon	2483854	2484930	.	-	.	ID=he.00g005820.m01.exon06-v1.0.a1;Name=he.00g005820.m01.exon06;Parent=he.00g005820.m01-v1.0.a1;
JABWEG010000001.1	GenSAS_63493a1a2e90c-publish	CDS	2483854	2484930	.	-	0	ID=he.00g005820.m01.CDS06-v1.0.a1;Name=he.00g005820.m01.CDS06;Parent=he.00g005820.m01-v1.0.a1;
JABWEG010000001.1	GenSAS_63493a1a2e90c-publish	gene	2487266	2489952	.	-	.	ID=he.00g005830-v1.0.a1;Name=he.00g005830;
JABWEG010000001.1	GenSAS_63493a1a2e90c-publish	mRNA	2487266	2489952	19095.00	-	.	ID=he.00g005830.m01-v1.0.a1;Name=he.00g005830.m01;Parent=he.00g005830-v1.0.a1;
JABWEG010000001.1	GenSAS_63493a1a2e90c-publish	exon	2487266	2487382	.	-	.	ID=he.00g005830.m01.exon01-v1.0.a1;Name=he.00g005830.m01.exon01;Parent=he.00g005830.m01-v1.0.a1;
JABWEG010000001.1	GenSAS_63493a1a2e90c-publish	CDS	2487266	2487382	.	-	0	ID=he.00g005830.m01.CDS01-v1.0.a1;Name=he.00g005830.m01.CDS01;Parent=he.00g005830.m01-v1.0.a1;
JABWEG010000001.1	GenSAS_63493a1a2e90c-publish	exon	2488172	2488423	.	-	.	ID=he.00g005830.m01.exon02-v1.0.a1;Name=he.00g005830.m01.exon02;Parent=he.00g005830.m01-v1.0.a1;
JABWEG010000001.1	GenSAS_63493a1a2e90c-publish	CDS	2488172	2488423	.	-	0	ID=he.00g005830.m01.CDS02-v1.0.a1;Name=he.00g005830.m01.CDS02;Parent=he.00g005830.m01-v1.0.a1;
JABWEG010000001.1	GenSAS_63493a1a2e90c-publish	exon	2488821	2489549	.	-	.	ID=he.00g005830.m01.exon03-v1.0.a1;Name=he.00g005830.m01.exon03;Parent=he.00g005830.m01-v1.0.a1;
JABWEG010000001.1	GenSAS_63493a1a2e90c-publish	CDS	2488821	2489549	.	-	0	ID=he.00g005830.m01.CDS03-v1.0.a1;Name=he.00g005830.m01.CDS03;Parent=he.00g005830.m01-v1.0.a1;
JABWEG010000001.1	GenSAS_63493a1a2e90c-publish	exon	2489603	2489709	.	-	.	ID=he.00g005830.m01.exon04-v1.0.a1;Name=he.00g005830.m01.exon04;Parent=he.00g005830.m01-v1.0.a1;
JABWEG010000001.1	GenSAS_63493a1a2e90c-publish	CDS	2489603	2489709	.	-	1	ID=he.00g005830.m01.CDS04-v1.0.a1;Name=he.00g005830.m01.CDS04;Parent=he.00g005830.m01-v1.0.a1;
JABWEG010000001.1	GenSAS_63493a1a2e90c-publish	exon	2489769	2489952	.	-	.	ID=he.00g005830.m01.exon05-v1.0.a1;Name=he.00g005830.m01.exon05;Parent=he.00g005830.m01-v1.0.a1;
JABWEG010000001.1	GenSAS_63493a1a2e90c-publish	CDS	2489769	2489952	.	-	0	ID=he.00g005830.m01.CDS05-v1.0.a1;Name=he.00g005830.m01.CDS05;Parent=he.00g005830.m01-v1.0.a1;
JABWEG010000001.1	GenSAS_63493a1a2e90c-publish	gene	2490956	2492089	.	+	.	ID=he.00g005840-v1.0.a1;Name=he.00g005840;
JABWEG010000001.1	GenSAS_63493a1a2e90c-publish	mRNA	2490956	2492089	263895.00	+	.	ID=he.00g005840.m01-v1.0.a1;Name=he.00g005840.m01;Parent=he.00g005840-v1.0.a1;
JABWEG010000001.1	GenSAS_63493a1a2e90c-publish	exon	2490956	2491001	.	+	.	ID=he.00g005840.m01.exon01-v1.0.a1;Name=he.00g005840.m01.exon01;Parent=he.00g005840.m01-v1.0.a1;
JABWEG010000001.1	GenSAS_63493a1a2e90c-publish	CDS	2490956	2491001	.	+	0	ID=he.00g005840.m01.CDS01-v1.0.a1;Name=he.00g005840.m01.CDS01;Parent=he.00g005840.m01-v1.0.a1;
JABWEG010000001.1	GenSAS_63493a1a2e90c-publish	exon	2491058	2491439	.	+	.	ID=he.00g005840.m01.exon02-v1.0.a1;Name=he.00g005840.m01.exon02;Parent=he.00g005840.m01-v1.0.a1;
JABWEG010000001.1	GenSAS_63493a1a2e90c-publish	CDS	2491058	2491439	.	+	1	ID=he.00g005840.m01.CDS02-v1.0.a1;Name=he.00g005840.m01.CDS02;Parent=he.00g005840.m01-v1.0.a1;
JABWEG010000001.1	GenSAS_63493a1a2e90c-publish	exon	2491524	2491913	.	+	.	ID=he.00g005840.m01.exon03-v1.0.a1;Name=he.00g005840.m01.exon03;Parent=he.00g005840.m01-v1.0.a1;
JABWEG010000001.1	GenSAS_63493a1a2e90c-publish	CDS	2491524	2491913	.	+	2	ID=he.00g005840.m01.CDS03-v1.0.a1;Name=he.00g005840.m01.CDS03;Parent=he.00g005840.m01-v1.0.a1;
JABWEG010000001.1	GenSAS_63493a1a2e90c-publish	exon	2491966	2492089	.	+	.	ID=he.00g005840.m01.exon04-v1.0.a1;Name=he.00g005840.m01.exon04;Parent=he.00g005840.m01-v1.0.a1;
JABWEG010000001.1	GenSAS_63493a1a2e90c-publish	CDS	2491966	2492089	.	+	2	ID=he.00g005840.m01.CDS04-v1.0.a1;Name=he.00g005840.m01.CDS04;Parent=he.00g005840.m01-v1.0.a1;
JABWEG010000001.1	GenSAS_63493a1a2e90c-publish	gene	2493876	2496603	.	+	.	ID=he.00g005850-v1.0.a1;Name=he.00g005850;
JABWEG010000001.1	GenSAS_63493a1a2e90c-publish	mRNA	2493876	2496603	1277645.00	+	.	ID=he.00g005850.m01-v1.0.a1;Name=he.00g005850.m01;Parent=he.00g005850-v1.0.a1;
JABWEG010000001.1	GenSAS_63493a1a2e90c-publish	exon	2493876	2493897	.	+	.	ID=he.00g005850.m01.exon01-v1.0.a1;Name=he.00g005850.m01.exon01;Parent=he.00g005850.m01-v1.0.a1;
JABWEG010000001.1	GenSAS_63493a1a2e90c-publish	CDS	2493876	2493897	.	+	0	ID=he.00g005850.m01.CDS01-v1.0.a1;Name=he.00g005850.m01.CDS01;Parent=he.00g005850.m01-v1.0.a1;
JABWEG010000001.1	GenSAS_63493a1a2e90c-publish	exon	2493945	2494411	.	+	.	ID=he.00g005850.m01.exon02-v1.0.a1;Name=he.00g005850.m01.exon02;Parent=he.00g005850.m01-v1.0.a1;
JABWEG010000001.1	GenSAS_63493a1a2e90c-publish	CDS	2493945	2494411	.	+	1	ID=he.00g005850.m01.CDS02-v1.0.a1;Name=he.00g005850.m01.CDS02;Parent=he.00g005850.m01-v1.0.a1;
JABWEG010000001.1	GenSAS_63493a1a2e90c-publish	exon	2494461	2495375	.	+	.	ID=he.00g005850.m01.exon03-v1.0.a1;Name=he.00g005850.m01.exon03;Parent=he.00g005850.m01-v1.0.a1;
JABWEG010000001.1	GenSAS_63493a1a2e90c-publish	CDS	2494461	2495375	.	+	0	ID=he.00g005850.m01.CDS03-v1.0.a1;Name=he.00g005850.m01.CDS03;Parent=he.00g005850.m01-v1.0.a1;
JABWEG010000001.1	GenSAS_63493a1a2e90c-publish	exon	2495425	2495597	.	+	.	ID=he.00g005850.m01.exon04-v1.0.a1;Name=he.00g005850.m01.exon04;Parent=he.00g005850.m01-v1.0.a1;
JABWEG010000001.1	GenSAS_63493a1a2e90c-publish	CDS	2495425	2495597	.	+	0	ID=he.00g005850.m01.CDS04-v1.0.a1;Name=he.00g005850.m01.CDS04;Parent=he.00g005850.m01-v1.0.a1;
JABWEG010000001.1	GenSAS_63493a1a2e90c-publish	exon	2495698	2495885	.	+	.	ID=he.00g005850.m01.exon05-v1.0.a1;Name=he.00g005850.m01.exon05;Parent=he.00g005850.m01-v1.0.a1;
JABWEG010000001.1	GenSAS_63493a1a2e90c-publish	CDS	2495698	2495885	.	+	2	ID=he.00g005850.m01.CDS05-v1.0.a1;Name=he.00g005850.m01.CDS05;Parent=he.00g005850.m01-v1.0.a1;
JABWEG010000001.1	GenSAS_63493a1a2e90c-publish	exon	2495935	2495999	.	+	.	ID=he.00g005850.m01.exon06-v1.0.a1;Name=he.00g005850.m01.exon06;Parent=he.00g005850.m01-v1.0.a1;
JABWEG010000001.1	GenSAS_63493a1a2e90c-publish	CDS	2495935	2495999	.	+	1	ID=he.00g005850.m01.CDS06-v1.0.a1;Name=he.00g005850.m01.CDS06;Parent=he.00g005850.m01-v1.0.a1;
JABWEG010000001.1	GenSAS_63493a1a2e90c-publish	exon	2496051	2496437	.	+	.	ID=he.00g005850.m01.exon07-v1.0.a1;Name=he.00g005850.m01.exon07;Parent=he.00g005850.m01-v1.0.a1;
JABWEG010000001.1	GenSAS_63493a1a2e90c-publish	CDS	2496051	2496437	.	+	0	ID=he.00g005850.m01.CDS07-v1.0.a1;Name=he.00g005850.m01.CDS07;Parent=he.00g005850.m01-v1.0.a1;
JABWEG010000001.1	GenSAS_63493a1a2e90c-publish	exon	2496499	2496603	.	+	.	ID=he.00g005850.m01.exon08-v1.0.a1;Name=he.00g005850.m01.exon08;Parent=he.00g005850.m01-v1.0.a1;
JABWEG010000001.1	GenSAS_63493a1a2e90c-publish	CDS	2496499	2496603	.	+	0	ID=he.00g005850.m01.CDS08-v1.0.a1;Name=he.00g005850.m01.CDS08;Parent=he.00g005850.m01-v1.0.a1;
JABWEG010000001.1	GenSAS_63493a1a2e90c-publish	gene	2496936	2497739	.	+	.	ID=he.00g005860-v1.0.a1;Name=he.00g005860;
JABWEG010000001.1	GenSAS_63493a1a2e90c-publish	mRNA	2496936	2497739	33805.00	+	.	ID=he.00g005860.m01-v1.0.a1;Name=he.00g005860.m01;Parent=he.00g005860-v1.0.a1;
JABWEG010000001.1	GenSAS_63493a1a2e90c-publish	exon	2496936	2497350	.	+	.	ID=he.00g005860.m01.exon01-v1.0.a1;Name=he.00g005860.m01.exon01;Parent=he.00g005860.m01-v1.0.a1;
JABWEG010000001.1	GenSAS_63493a1a2e90c-publish	CDS	2496936	2497350	.	+	0	ID=he.00g005860.m01.CDS01-v1.0.a1;Name=he.00g005860.m01.CDS01;Parent=he.00g005860.m01-v1.0.a1;
JABWEG010000001.1	GenSAS_63493a1a2e90c-publish	exon	2497402	2497472	.	+	.	ID=he.00g005860.m01.exon02-v1.0.a1;Name=he.00g005860.m01.exon02;Parent=he.00g005860.m01-v1.0.a1;
JABWEG010000001.1	GenSAS_63493a1a2e90c-publish	CDS	2497402	2497472	.	+	1	ID=he.00g005860.m01.CDS02-v1.0.a1;Name=he.00g005860.m01.CDS02;Parent=he.00g005860.m01-v1.0.a1;
JABWEG010000001.1	GenSAS_63493a1a2e90c-publish	exon	2497527	2497739	.	+	.	ID=he.00g005860.m01.exon03-v1.0.a1;Name=he.00g005860.m01.exon03;Parent=he.00g005860.m01-v1.0.a1;
JABWEG010000001.1	GenSAS_63493a1a2e90c-publish	CDS	2497527	2497739	.	+	0	ID=he.00g005860.m01.CDS03-v1.0.a1;Name=he.00g005860.m01.CDS03;Parent=he.00g005860.m01-v1.0.a1;
JABWEG010000001.1	GenSAS_63493a1a2e90c-publish	gene	2504772	2505568	.	+	.	ID=he.00g005870-v1.0.a1;Name=he.00g005870;
JABWEG010000001.1	GenSAS_63493a1a2e90c-publish	mRNA	2504772	2505568	1543585.00	+	.	ID=he.00g005870.m01-v1.0.a1;Name=he.00g005870.m01;Parent=he.00g005870-v1.0.a1;
JABWEG010000001.1	GenSAS_63493a1a2e90c-publish	exon	2504772	2504907	.	+	.	ID=he.00g005870.m01.exon01-v1.0.a1;Name=he.00g005870.m01.exon01;Parent=he.00g005870.m01-v1.0.a1;
JABWEG010000001.1	GenSAS_63493a1a2e90c-publish	CDS	2504772	2504907	.	+	0	ID=he.00g005870.m01.CDS01-v1.0.a1;Name=he.00g005870.m01.CDS01;Parent=he.00g005870.m01-v1.0.a1;
JABWEG010000001.1	GenSAS_63493a1a2e90c-publish	exon	2504962	2505070	.	+	.	ID=he.00g005870.m01.exon02-v1.0.a1;Name=he.00g005870.m01.exon02;Parent=he.00g005870.m01-v1.0.a1;
JABWEG010000001.1	GenSAS_63493a1a2e90c-publish	CDS	2504962	2505070	.	+	1	ID=he.00g005870.m01.CDS02-v1.0.a1;Name=he.00g005870.m01.CDS02;Parent=he.00g005870.m01-v1.0.a1;
JABWEG010000001.1	GenSAS_63493a1a2e90c-publish	exon	2505133	2505568	.	+	.	ID=he.00g005870.m01.exon03-v1.0.a1;Name=he.00g005870.m01.exon03;Parent=he.00g005870.m01-v1.0.a1;
JABWEG010000001.1	GenSAS_63493a1a2e90c-publish	CDS	2505133	2505568	.	+	2	ID=he.00g005870.m01.CDS03-v1.0.a1;Name=he.00g005870.m01.CDS03;Parent=he.00g005870.m01-v1.0.a1;
JABWEG010000001.1	GenSAS_63493a1a2e90c-publish	gene	2505884	2507231	.	-	.	ID=he.00g005880-v1.0.a1;Name=he.00g005880;
JABWEG010000001.1	GenSAS_63493a1a2e90c-publish	mRNA	2505884	2507231	13465.00	-	.	ID=he.00g005880.m01-v1.0.a1;Name=he.00g005880.m01;Parent=he.00g005880-v1.0.a1;
JABWEG010000001.1	GenSAS_63493a1a2e90c-publish	exon	2505884	2506228	.	-	.	ID=he.00g005880.m01.exon01-v1.0.a1;Name=he.00g005880.m01.exon01;Parent=he.00g005880.m01-v1.0.a1;
JABWEG010000001.1	GenSAS_63493a1a2e90c-publish	CDS	2505884	2506228	.	-	0	ID=he.00g005880.m01.CDS01-v1.0.a1;Name=he.00g005880.m01.CDS01;Parent=he.00g005880.m01-v1.0.a1;
JABWEG010000001.1	GenSAS_63493a1a2e90c-publish	exon	2506386	2506530	.	-	.	ID=he.00g005880.m01.exon02-v1.0.a1;Name=he.00g005880.m01.exon02;Parent=he.00g005880.m01-v1.0.a1;
JABWEG010000001.1	GenSAS_63493a1a2e90c-publish	CDS	2506386	2506530	.	-	2	ID=he.00g005880.m01.CDS02-v1.0.a1;Name=he.00g005880.m01.CDS02;Parent=he.00g005880.m01-v1.0.a1;
JABWEG010000001.1	GenSAS_63493a1a2e90c-publish	exon	2506634	2506662	.	-	.	ID=he.00g005880.m01.exon03-v1.0.a1;Name=he.00g005880.m01.exon03;Parent=he.00g005880.m01-v1.0.a1;
JABWEG010000001.1	GenSAS_63493a1a2e90c-publish	CDS	2506634	2506662	.	-	0	ID=he.00g005880.m01.CDS03-v1.0.a1;Name=he.00g005880.m01.CDS03;Parent=he.00g005880.m01-v1.0.a1;
JABWEG010000001.1	GenSAS_63493a1a2e90c-publish	exon	2506715	2506789	.	-	.	ID=he.00g005880.m01.exon04-v1.0.a1;Name=he.00g005880.m01.exon04;Parent=he.00g005880.m01-v1.0.a1;
JABWEG010000001.1	GenSAS_63493a1a2e90c-publish	CDS	2506715	2506789	.	-	0	ID=he.00g005880.m01.CDS04-v1.0.a1;Name=he.00g005880.m01.CDS04;Parent=he.00g005880.m01-v1.0.a1;
JABWEG010000001.1	GenSAS_63493a1a2e90c-publish	exon	2506845	2506937	.	-	.	ID=he.00g005880.m01.exon05-v1.0.a1;Name=he.00g005880.m01.exon05;Parent=he.00g005880.m01-v1.0.a1;
JABWEG010000001.1	GenSAS_63493a1a2e90c-publish	CDS	2506845	2506937	.	-	0	ID=he.00g005880.m01.CDS05-v1.0.a1;Name=he.00g005880.m01.CDS05;Parent=he.00g005880.m01-v1.0.a1;
JABWEG010000001.1	GenSAS_63493a1a2e90c-publish	exon	2507002	2507015	.	-	.	ID=he.00g005880.m01.exon06-v1.0.a1;Name=he.00g005880.m01.exon06;Parent=he.00g005880.m01-v1.0.a1;
JABWEG010000001.1	GenSAS_63493a1a2e90c-publish	CDS	2507002	2507015	.	-	1	ID=he.00g005880.m01.CDS06-v1.0.a1;Name=he.00g005880.m01.CDS06;Parent=he.00g005880.m01-v1.0.a1;
JABWEG010000001.1	GenSAS_63493a1a2e90c-publish	exon	2507070	2507151	.	-	.	ID=he.00g005880.m01.exon07-v1.0.a1;Name=he.00g005880.m01.exon07;Parent=he.00g005880.m01-v1.0.a1;
JABWEG010000001.1	GenSAS_63493a1a2e90c-publish	CDS	2507070	2507151	.	-	0	ID=he.00g005880.m01.CDS07-v1.0.a1;Name=he.00g005880.m01.CDS07;Parent=he.00g005880.m01-v1.0.a1;
JABWEG010000001.1	GenSAS_63493a1a2e90c-publish	exon	2507205	2507231	.	-	.	ID=he.00g005880.m01.exon08-v1.0.a1;Name=he.00g005880.m01.exon08;Parent=he.00g005880.m01-v1.0.a1;
JABWEG010000001.1	GenSAS_63493a1a2e90c-publish	CDS	2507205	2507231	.	-	0	ID=he.00g005880.m01.CDS08-v1.0.a1;Name=he.00g005880.m01.CDS08;Parent=he.00g005880.m01-v1.0.a1;
JABWEG010000001.1	GenSAS_63493a1a2e90c-publish	gene	2507675	2509731	.	-	.	ID=he.00g005890-v1.0.a1;Name=he.00g005890;
JABWEG010000001.1	GenSAS_63493a1a2e90c-publish	mRNA	2507675	2509731	18525.00	-	.	ID=he.00g005890.m01-v1.0.a1;Name=he.00g005890.m01;Parent=he.00g005890-v1.0.a1;
JABWEG010000001.1	GenSAS_63493a1a2e90c-publish	exon	2507675	2508185	.	-	.	ID=he.00g005890.m01.exon01-v1.0.a1;Name=he.00g005890.m01.exon01;Parent=he.00g005890.m01-v1.0.a1;
JABWEG010000001.1	GenSAS_63493a1a2e90c-publish	CDS	2507675	2508185	.	-	2	ID=he.00g005890.m01.CDS01-v1.0.a1;Name=he.00g005890.m01.CDS01;Parent=he.00g005890.m01-v1.0.a1;
JABWEG010000001.1	GenSAS_63493a1a2e90c-publish	exon	2508242	2508321	.	-	.	ID=he.00g005890.m01.exon02-v1.0.a1;Name=he.00g005890.m01.exon02;Parent=he.00g005890.m01-v1.0.a1;
JABWEG010000001.1	GenSAS_63493a1a2e90c-publish	CDS	2508242	2508321	.	-	0	ID=he.00g005890.m01.CDS02-v1.0.a1;Name=he.00g005890.m01.CDS02;Parent=he.00g005890.m01-v1.0.a1;
JABWEG010000001.1	GenSAS_63493a1a2e90c-publish	exon	2508380	2508486	.	-	.	ID=he.00g005890.m01.exon03-v1.0.a1;Name=he.00g005890.m01.exon03;Parent=he.00g005890.m01-v1.0.a1;
JABWEG010000001.1	GenSAS_63493a1a2e90c-publish	CDS	2508380	2508486	.	-	1	ID=he.00g005890.m01.CDS03-v1.0.a1;Name=he.00g005890.m01.CDS03;Parent=he.00g005890.m01-v1.0.a1;
JABWEG010000001.1	GenSAS_63493a1a2e90c-publish	exon	2508539	2508633	.	-	.	ID=he.00g005890.m01.exon04-v1.0.a1;Name=he.00g005890.m01.exon04;Parent=he.00g005890.m01-v1.0.a1;
JABWEG010000001.1	GenSAS_63493a1a2e90c-publish	CDS	2508539	2508633	.	-	2	ID=he.00g005890.m01.CDS04-v1.0.a1;Name=he.00g005890.m01.CDS04;Parent=he.00g005890.m01-v1.0.a1;
JABWEG010000001.1	GenSAS_63493a1a2e90c-publish	exon	2508684	2508836	.	-	.	ID=he.00g005890.m01.exon05-v1.0.a1;Name=he.00g005890.m01.exon05;Parent=he.00g005890.m01-v1.0.a1;
JABWEG010000001.1	GenSAS_63493a1a2e90c-publish	CDS	2508684	2508836	.	-	2	ID=he.00g005890.m01.CDS05-v1.0.a1;Name=he.00g005890.m01.CDS05;Parent=he.00g005890.m01-v1.0.a1;
JABWEG010000001.1	GenSAS_63493a1a2e90c-publish	exon	2509164	2509281	.	-	.	ID=he.00g005890.m01.exon06-v1.0.a1;Name=he.00g005890.m01.exon06;Parent=he.00g005890.m01-v1.0.a1;
JABWEG010000001.1	GenSAS_63493a1a2e90c-publish	CDS	2509164	2509281	.	-	1	ID=he.00g005890.m01.CDS06-v1.0.a1;Name=he.00g005890.m01.CDS06;Parent=he.00g005890.m01-v1.0.a1;
JABWEG010000001.1	GenSAS_63493a1a2e90c-publish	exon	2509345	2509418	.	-	.	ID=he.00g005890.m01.exon07-v1.0.a1;Name=he.00g005890.m01.exon07;Parent=he.00g005890.m01-v1.0.a1;
JABWEG010000001.1	GenSAS_63493a1a2e90c-publish	CDS	2509345	2509418	.	-	2	ID=he.00g005890.m01.CDS07-v1.0.a1;Name=he.00g005890.m01.CDS07;Parent=he.00g005890.m01-v1.0.a1;
JABWEG010000001.1	GenSAS_63493a1a2e90c-publish	exon	2509474	2509501	.	-	.	ID=he.00g005890.m01.exon08-v1.0.a1;Name=he.00g005890.m01.exon08;Parent=he.00g005890.m01-v1.0.a1;
JABWEG010000001.1	GenSAS_63493a1a2e90c-publish	CDS	2509474	2509501	.	-	1	ID=he.00g005890.m01.CDS08-v1.0.a1;Name=he.00g005890.m01.CDS08;Parent=he.00g005890.m01-v1.0.a1;
JABWEG010000001.1	GenSAS_63493a1a2e90c-publish	exon	2509558	2509603	.	-	.	ID=he.00g005890.m01.exon09-v1.0.a1;Name=he.00g005890.m01.exon09;Parent=he.00g005890.m01-v1.0.a1;
JABWEG010000001.1	GenSAS_63493a1a2e90c-publish	CDS	2509558	2509603	.	-	0	ID=he.00g005890.m01.CDS09-v1.0.a1;Name=he.00g005890.m01.CDS09;Parent=he.00g005890.m01-v1.0.a1;
JABWEG010000001.1	GenSAS_63493a1a2e90c-publish	exon	2509657	2509731	.	-	.	ID=he.00g005890.m01.exon10-v1.0.a1;Name=he.00g005890.m01.exon10;Parent=he.00g005890.m01-v1.0.a1;
JABWEG010000001.1	GenSAS_63493a1a2e90c-publish	CDS	2509657	2509731	.	-	0	ID=he.00g005890.m01.CDS10-v1.0.a1;Name=he.00g005890.m01.CDS10;Parent=he.00g005890.m01-v1.0.a1;
JABWEG010000001.1	GenSAS_63493a1a2e90c-publish	gene	2510120	2511584	.	-	.	ID=he.00g005900-v1.0.a1;Name=he.00g005900;
JABWEG010000001.1	GenSAS_63493a1a2e90c-publish	mRNA	2510120	2511584	14350.00	-	.	ID=he.00g005900.m01-v1.0.a1;Name=he.00g005900.m01;Parent=he.00g005900-v1.0.a1;
JABWEG010000001.1	GenSAS_63493a1a2e90c-publish	exon	2510120	2510186	.	-	.	ID=he.00g005900.m01.exon01-v1.0.a1;Name=he.00g005900.m01.exon01;Parent=he.00g005900.m01-v1.0.a1;
JABWEG010000001.1	GenSAS_63493a1a2e90c-publish	CDS	2510120	2510186	.	-	2	ID=he.00g005900.m01.CDS01-v1.0.a1;Name=he.00g005900.m01.CDS01;Parent=he.00g005900.m01-v1.0.a1;
JABWEG010000001.1	GenSAS_63493a1a2e90c-publish	exon	2510248	2510286	.	-	.	ID=he.00g005900.m01.exon02-v1.0.a1;Name=he.00g005900.m01.exon02;Parent=he.00g005900.m01-v1.0.a1;
JABWEG010000001.1	GenSAS_63493a1a2e90c-publish	CDS	2510248	2510286	.	-	2	ID=he.00g005900.m01.CDS02-v1.0.a1;Name=he.00g005900.m01.CDS02;Parent=he.00g005900.m01-v1.0.a1;
JABWEG010000001.1	GenSAS_63493a1a2e90c-publish	exon	2510344	2510476	.	-	.	ID=he.00g005900.m01.exon03-v1.0.a1;Name=he.00g005900.m01.exon03;Parent=he.00g005900.m01-v1.0.a1;
JABWEG010000001.1	GenSAS_63493a1a2e90c-publish	CDS	2510344	2510476	.	-	1	ID=he.00g005900.m01.CDS03-v1.0.a1;Name=he.00g005900.m01.CDS03;Parent=he.00g005900.m01-v1.0.a1;
JABWEG010000001.1	GenSAS_63493a1a2e90c-publish	exon	2510534	2510643	.	-	.	ID=he.00g005900.m01.exon04-v1.0.a1;Name=he.00g005900.m01.exon04;Parent=he.00g005900.m01-v1.0.a1;
JABWEG010000001.1	GenSAS_63493a1a2e90c-publish	CDS	2510534	2510643	.	-	2	ID=he.00g005900.m01.CDS04-v1.0.a1;Name=he.00g005900.m01.CDS04;Parent=he.00g005900.m01-v1.0.a1;
JABWEG010000001.1	GenSAS_63493a1a2e90c-publish	exon	2510698	2511584	.	-	.	ID=he.00g005900.m01.exon05-v1.0.a1;Name=he.00g005900.m01.exon05;Parent=he.00g005900.m01-v1.0.a1;
JABWEG010000001.1	GenSAS_63493a1a2e90c-publish	CDS	2510698	2511584	.	-	0	ID=he.00g005900.m01.CDS05-v1.0.a1;Name=he.00g005900.m01.CDS05;Parent=he.00g005900.m01-v1.0.a1;
JABWEG010000001.1	GenSAS_63493a1a2e90c-publish	gene	2513930	2514472	.	-	.	ID=he.00g005910-v1.0.a1;Name=he.00g005910;
JABWEG010000001.1	GenSAS_63493a1a2e90c-publish	mRNA	2513930	2514472	5415.00	-	.	ID=he.00g005910.m01-v1.0.a1;Name=he.00g005910.m01;Parent=he.00g005910-v1.0.a1;
JABWEG010000001.1	GenSAS_63493a1a2e90c-publish	exon	2513930	2514119	.	-	.	ID=he.00g005910.m01.exon01-v1.0.a1;Name=he.00g005910.m01.exon01;Parent=he.00g005910.m01-v1.0.a1;
JABWEG010000001.1	GenSAS_63493a1a2e90c-publish	CDS	2513930	2514119	.	-	2	ID=he.00g005910.m01.CDS01-v1.0.a1;Name=he.00g005910.m01.CDS01;Parent=he.00g005910.m01-v1.0.a1;
JABWEG010000001.1	GenSAS_63493a1a2e90c-publish	exon	2514172	2514353	.	-	.	ID=he.00g005910.m01.exon02-v1.0.a1;Name=he.00g005910.m01.exon02;Parent=he.00g005910.m01-v1.0.a1;
JABWEG010000001.1	GenSAS_63493a1a2e90c-publish	CDS	2514172	2514353	.	-	0	ID=he.00g005910.m01.CDS02-v1.0.a1;Name=he.00g005910.m01.CDS02;Parent=he.00g005910.m01-v1.0.a1;
JABWEG010000001.1	GenSAS_63493a1a2e90c-publish	exon	2514407	2514472	.	-	.	ID=he.00g005910.m01.exon03-v1.0.a1;Name=he.00g005910.m01.exon03;Parent=he.00g005910.m01-v1.0.a1;
JABWEG010000001.1	GenSAS_63493a1a2e90c-publish	CDS	2514407	2514472	.	-	0	ID=he.00g005910.m01.CDS03-v1.0.a1;Name=he.00g005910.m01.CDS03;Parent=he.00g005910.m01-v1.0.a1;
JABWEG010000001.1	GenSAS_63493a1a2e90c-publish	gene	2515474	2516355	.	-	.	ID=he.00g005920-v1.0.a1;Name=he.00g005920;
JABWEG010000001.1	GenSAS_63493a1a2e90c-publish	mRNA	2515474	2516355	8805.00	-	.	ID=he.00g005920.m01-v1.0.a1;Name=he.00g005920.m01;Parent=he.00g005920-v1.0.a1;
JABWEG010000001.1	GenSAS_63493a1a2e90c-publish	exon	2515474	2515560	.	-	.	ID=he.00g005920.m01.exon01-v1.0.a1;Name=he.00g005920.m01.exon01;Parent=he.00g005920.m01-v1.0.a1;
JABWEG010000001.1	GenSAS_63493a1a2e90c-publish	CDS	2515474	2515560	.	-	0	ID=he.00g005920.m01.CDS01-v1.0.a1;Name=he.00g005920.m01.CDS01;Parent=he.00g005920.m01-v1.0.a1;
JABWEG010000001.1	GenSAS_63493a1a2e90c-publish	exon	2515623	2515937	.	-	.	ID=he.00g005920.m01.exon02-v1.0.a1;Name=he.00g005920.m01.exon02;Parent=he.00g005920.m01-v1.0.a1;
JABWEG010000001.1	GenSAS_63493a1a2e90c-publish	CDS	2515623	2515937	.	-	0	ID=he.00g005920.m01.CDS02-v1.0.a1;Name=he.00g005920.m01.CDS02;Parent=he.00g005920.m01-v1.0.a1;
JABWEG010000001.1	GenSAS_63493a1a2e90c-publish	exon	2515988	2516207	.	-	.	ID=he.00g005920.m01.exon03-v1.0.a1;Name=he.00g005920.m01.exon03;Parent=he.00g005920.m01-v1.0.a1;
JABWEG010000001.1	GenSAS_63493a1a2e90c-publish	CDS	2515988	2516207	.	-	2	ID=he.00g005920.m01.CDS03-v1.0.a1;Name=he.00g005920.m01.CDS03;Parent=he.00g005920.m01-v1.0.a1;
JABWEG010000001.1	GenSAS_63493a1a2e90c-publish	exon	2516261	2516355	.	-	.	ID=he.00g005920.m01.exon04-v1.0.a1;Name=he.00g005920.m01.exon04;Parent=he.00g005920.m01-v1.0.a1;
JABWEG010000001.1	GenSAS_63493a1a2e90c-publish	CDS	2516261	2516355	.	-	0	ID=he.00g005920.m01.CDS04-v1.0.a1;Name=he.00g005920.m01.CDS04;Parent=he.00g005920.m01-v1.0.a1;
JABWEG010000001.1	GenSAS_63493a1a2e90c-publish	gene	2516944	2521689	.	+	.	ID=he.00g005930-v1.0.a1;Name=he.00g005930;
JABWEG010000001.1	GenSAS_63493a1a2e90c-publish	mRNA	2516944	2521689	1970150.00	+	.	ID=he.00g005930.m01-v1.0.a1;Name=he.00g005930.m01;Parent=he.00g005930-v1.0.a1;
JABWEG010000001.1	GenSAS_63493a1a2e90c-publish	exon	2516944	2517405	.	+	.	ID=he.00g005930.m01.exon01-v1.0.a1;Name=he.00g005930.m01.exon01;Parent=he.00g005930.m01-v1.0.a1;
JABWEG010000001.1	GenSAS_63493a1a2e90c-publish	CDS	2516944	2517405	.	+	0	ID=he.00g005930.m01.CDS01-v1.0.a1;Name=he.00g005930.m01.CDS01;Parent=he.00g005930.m01-v1.0.a1;
JABWEG010000001.1	GenSAS_63493a1a2e90c-publish	exon	2517465	2517610	.	+	.	ID=he.00g005930.m01.exon02-v1.0.a1;Name=he.00g005930.m01.exon02;Parent=he.00g005930.m01-v1.0.a1;
JABWEG010000001.1	GenSAS_63493a1a2e90c-publish	CDS	2517465	2517610	.	+	0	ID=he.00g005930.m01.CDS02-v1.0.a1;Name=he.00g005930.m01.CDS02;Parent=he.00g005930.m01-v1.0.a1;
JABWEG010000001.1	GenSAS_63493a1a2e90c-publish	exon	2517663	2518505	.	+	.	ID=he.00g005930.m01.exon03-v1.0.a1;Name=he.00g005930.m01.exon03;Parent=he.00g005930.m01-v1.0.a1;
JABWEG010000001.1	GenSAS_63493a1a2e90c-publish	CDS	2517663	2518505	.	+	2	ID=he.00g005930.m01.CDS03-v1.0.a1;Name=he.00g005930.m01.CDS03;Parent=he.00g005930.m01-v1.0.a1;
JABWEG010000001.1	GenSAS_63493a1a2e90c-publish	exon	2518561	2518727	.	+	.	ID=he.00g005930.m01.exon04-v1.0.a1;Name=he.00g005930.m01.exon04;Parent=he.00g005930.m01-v1.0.a1;
JABWEG010000001.1	GenSAS_63493a1a2e90c-publish	CDS	2518561	2518727	.	+	2	ID=he.00g005930.m01.CDS04-v1.0.a1;Name=he.00g005930.m01.CDS04;Parent=he.00g005930.m01-v1.0.a1;
JABWEG010000001.1	GenSAS_63493a1a2e90c-publish	exon	2518795	2518878	.	+	.	ID=he.00g005930.m01.exon05-v1.0.a1;Name=he.00g005930.m01.exon05;Parent=he.00g005930.m01-v1.0.a1;
JABWEG010000001.1	GenSAS_63493a1a2e90c-publish	CDS	2518795	2518878	.	+	1	ID=he.00g005930.m01.CDS05-v1.0.a1;Name=he.00g005930.m01.CDS05;Parent=he.00g005930.m01-v1.0.a1;
JABWEG010000001.1	GenSAS_63493a1a2e90c-publish	exon	2518944	2519523	.	+	.	ID=he.00g005930.m01.exon06-v1.0.a1;Name=he.00g005930.m01.exon06;Parent=he.00g005930.m01-v1.0.a1;
JABWEG010000001.1	GenSAS_63493a1a2e90c-publish	CDS	2518944	2519523	.	+	1	ID=he.00g005930.m01.CDS06-v1.0.a1;Name=he.00g005930.m01.CDS06;Parent=he.00g005930.m01-v1.0.a1;
JABWEG010000001.1	GenSAS_63493a1a2e90c-publish	exon	2519574	2520255	.	+	.	ID=he.00g005930.m01.exon07-v1.0.a1;Name=he.00g005930.m01.exon07;Parent=he.00g005930.m01-v1.0.a1;
JABWEG010000001.1	GenSAS_63493a1a2e90c-publish	CDS	2519574	2520255	.	+	2	ID=he.00g005930.m01.CDS07-v1.0.a1;Name=he.00g005930.m01.CDS07;Parent=he.00g005930.m01-v1.0.a1;
JABWEG010000001.1	GenSAS_63493a1a2e90c-publish	exon	2520311	2520520	.	+	.	ID=he.00g005930.m01.exon08-v1.0.a1;Name=he.00g005930.m01.exon08;Parent=he.00g005930.m01-v1.0.a1;
JABWEG010000001.1	GenSAS_63493a1a2e90c-publish	CDS	2520311	2520520	.	+	0	ID=he.00g005930.m01.CDS08-v1.0.a1;Name=he.00g005930.m01.CDS08;Parent=he.00g005930.m01-v1.0.a1;
JABWEG010000001.1	GenSAS_63493a1a2e90c-publish	exon	2521168	2521174	.	+	.	ID=he.00g005930.m01.exon09-v1.0.a1;Name=he.00g005930.m01.exon09;Parent=he.00g005930.m01-v1.0.a1;
JABWEG010000001.1	GenSAS_63493a1a2e90c-publish	CDS	2521168	2521174	.	+	0	ID=he.00g005930.m01.CDS09-v1.0.a1;Name=he.00g005930.m01.CDS09;Parent=he.00g005930.m01-v1.0.a1;
JABWEG010000001.1	GenSAS_63493a1a2e90c-publish	exon	2521245	2521260	.	+	.	ID=he.00g005930.m01.exon10-v1.0.a1;Name=he.00g005930.m01.exon10;Parent=he.00g005930.m01-v1.0.a1;
JABWEG010000001.1	GenSAS_63493a1a2e90c-publish	CDS	2521245	2521260	.	+	1	ID=he.00g005930.m01.CDS10-v1.0.a1;Name=he.00g005930.m01.CDS10;Parent=he.00g005930.m01-v1.0.a1;
JABWEG010000001.1	GenSAS_63493a1a2e90c-publish	exon	2521318	2521388	.	+	.	ID=he.00g005930.m01.exon11-v1.0.a1;Name=he.00g005930.m01.exon11;Parent=he.00g005930.m01-v1.0.a1;
JABWEG010000001.1	GenSAS_63493a1a2e90c-publish	CDS	2521318	2521388	.	+	2	ID=he.00g005930.m01.CDS11-v1.0.a1;Name=he.00g005930.m01.CDS11;Parent=he.00g005930.m01-v1.0.a1;
JABWEG010000001.1	GenSAS_63493a1a2e90c-publish	exon	2521447	2521585	.	+	.	ID=he.00g005930.m01.exon12-v1.0.a1;Name=he.00g005930.m01.exon12;Parent=he.00g005930.m01-v1.0.a1;
JABWEG010000001.1	GenSAS_63493a1a2e90c-publish	CDS	2521447	2521585	.	+	1	ID=he.00g005930.m01.CDS12-v1.0.a1;Name=he.00g005930.m01.CDS12;Parent=he.00g005930.m01-v1.0.a1;
JABWEG010000001.1	GenSAS_63493a1a2e90c-publish	exon	2521638	2521689	.	+	.	ID=he.00g005930.m01.exon13-v1.0.a1;Name=he.00g005930.m01.exon13;Parent=he.00g005930.m01-v1.0.a1;
JABWEG010000001.1	GenSAS_63493a1a2e90c-publish	CDS	2521638	2521689	.	+	2	ID=he.00g005930.m01.CDS13-v1.0.a1;Name=he.00g005930.m01.CDS13;Parent=he.00g005930.m01-v1.0.a1;
JABWEG010000001.1	GenSAS_63493a1a2e90c-publish	gene	2522528	2523807	.	+	.	ID=he.00g005940-v1.0.a1;Name=he.00g005940;
JABWEG010000001.1	GenSAS_63493a1a2e90c-publish	mRNA	2522528	2523807	35345.00	+	.	ID=he.00g005940.m01-v1.0.a1;Name=he.00g005940.m01;Parent=he.00g005940-v1.0.a1;
JABWEG010000001.1	GenSAS_63493a1a2e90c-publish	exon	2522528	2523234	.	+	.	ID=he.00g005940.m01.exon01-v1.0.a1;Name=he.00g005940.m01.exon01;Parent=he.00g005940.m01-v1.0.a1;
JABWEG010000001.1	GenSAS_63493a1a2e90c-publish	CDS	2522528	2523234	.	+	0	ID=he.00g005940.m01.CDS01-v1.0.a1;Name=he.00g005940.m01.CDS01;Parent=he.00g005940.m01-v1.0.a1;
JABWEG010000001.1	GenSAS_63493a1a2e90c-publish	exon	2523297	2523807	.	+	.	ID=he.00g005940.m01.exon02-v1.0.a1;Name=he.00g005940.m01.exon02;Parent=he.00g005940.m01-v1.0.a1;
JABWEG010000001.1	GenSAS_63493a1a2e90c-publish	CDS	2523297	2523807	.	+	2	ID=he.00g005940.m01.CDS02-v1.0.a1;Name=he.00g005940.m01.CDS02;Parent=he.00g005940.m01-v1.0.a1;
JABWEG010000001.1	GenSAS_63493a1a2e90c-publish	gene	2524603	2525278	.	+	.	ID=he.00g005950-v1.0.a1;Name=he.00g005950;
JABWEG010000001.1	GenSAS_63493a1a2e90c-publish	mRNA	2524603	2525278	17995.00	+	.	ID=he.00g005950.m01-v1.0.a1;Name=he.00g005950.m01;Parent=he.00g005950-v1.0.a1;
JABWEG010000001.1	GenSAS_63493a1a2e90c-publish	exon	2524603	2524698	.	+	.	ID=he.00g005950.m01.exon01-v1.0.a1;Name=he.00g005950.m01.exon01;Parent=he.00g005950.m01-v1.0.a1;
JABWEG010000001.1	GenSAS_63493a1a2e90c-publish	CDS	2524603	2524698	.	+	0	ID=he.00g005950.m01.CDS01-v1.0.a1;Name=he.00g005950.m01.CDS01;Parent=he.00g005950.m01-v1.0.a1;
JABWEG010000001.1	GenSAS_63493a1a2e90c-publish	exon	2524760	2525278	.	+	.	ID=he.00g005950.m01.exon02-v1.0.a1;Name=he.00g005950.m01.exon02;Parent=he.00g005950.m01-v1.0.a1;
JABWEG010000001.1	GenSAS_63493a1a2e90c-publish	CDS	2524760	2525278	.	+	0	ID=he.00g005950.m01.CDS02-v1.0.a1;Name=he.00g005950.m01.CDS02;Parent=he.00g005950.m01-v1.0.a1;
JABWEG010000001.1	GenSAS_63493a1a2e90c-publish	gene	2525992	2527095	.	-	.	ID=he.00g005960-v1.0.a1;Name=he.00g005960;
JABWEG010000001.1	GenSAS_63493a1a2e90c-publish	mRNA	2525992	2527095	11025.00	-	.	ID=he.00g005960.m01-v1.0.a1;Name=he.00g005960.m01;Parent=he.00g005960-v1.0.a1;
JABWEG010000001.1	GenSAS_63493a1a2e90c-publish	exon	2525992	2526223	.	-	.	ID=he.00g005960.m01.exon01-v1.0.a1;Name=he.00g005960.m01.exon01;Parent=he.00g005960.m01-v1.0.a1;
JABWEG010000001.1	GenSAS_63493a1a2e90c-publish	CDS	2525992	2526223	.	-	2	ID=he.00g005960.m01.CDS01-v1.0.a1;Name=he.00g005960.m01.CDS01;Parent=he.00g005960.m01-v1.0.a1;
JABWEG010000001.1	GenSAS_63493a1a2e90c-publish	exon	2526282	2526402	.	-	.	ID=he.00g005960.m01.exon02-v1.0.a1;Name=he.00g005960.m01.exon02;Parent=he.00g005960.m01-v1.0.a1;
JABWEG010000001.1	GenSAS_63493a1a2e90c-publish	CDS	2526282	2526402	.	-	1	ID=he.00g005960.m01.CDS02-v1.0.a1;Name=he.00g005960.m01.CDS02;Parent=he.00g005960.m01-v1.0.a1;
JABWEG010000001.1	GenSAS_63493a1a2e90c-publish	exon	2526457	2526783	.	-	.	ID=he.00g005960.m01.exon03-v1.0.a1;Name=he.00g005960.m01.exon03;Parent=he.00g005960.m01-v1.0.a1;
JABWEG010000001.1	GenSAS_63493a1a2e90c-publish	CDS	2526457	2526783	.	-	1	ID=he.00g005960.m01.CDS03-v1.0.a1;Name=he.00g005960.m01.CDS03;Parent=he.00g005960.m01-v1.0.a1;
JABWEG010000001.1	GenSAS_63493a1a2e90c-publish	exon	2526840	2526971	.	-	.	ID=he.00g005960.m01.exon04-v1.0.a1;Name=he.00g005960.m01.exon04;Parent=he.00g005960.m01-v1.0.a1;
JABWEG010000001.1	GenSAS_63493a1a2e90c-publish	CDS	2526840	2526971	.	-	1	ID=he.00g005960.m01.CDS04-v1.0.a1;Name=he.00g005960.m01.CDS04;Parent=he.00g005960.m01-v1.0.a1;
JABWEG010000001.1	GenSAS_63493a1a2e90c-publish	exon	2527029	2527095	.	-	.	ID=he.00g005960.m01.exon05-v1.0.a1;Name=he.00g005960.m01.exon05;Parent=he.00g005960.m01-v1.0.a1;
JABWEG010000001.1	GenSAS_63493a1a2e90c-publish	CDS	2527029	2527095	.	-	0	ID=he.00g005960.m01.CDS05-v1.0.a1;Name=he.00g005960.m01.CDS05;Parent=he.00g005960.m01-v1.0.a1;
JABWEG010000001.1	GenSAS_63493a1a2e90c-publish	gene	2528449	2530325	.	+	.	ID=he.00g005970-v1.0.a1;Name=he.00g005970;
JABWEG010000001.1	GenSAS_63493a1a2e90c-publish	mRNA	2528449	2530325	28975.00	+	.	ID=he.00g005970.m01-v1.0.a1;Name=he.00g005970.m01;Parent=he.00g005970-v1.0.a1;
JABWEG010000001.1	GenSAS_63493a1a2e90c-publish	exon	2528449	2528738	.	+	.	ID=he.00g005970.m01.exon01-v1.0.a1;Name=he.00g005970.m01.exon01;Parent=he.00g005970.m01-v1.0.a1;
JABWEG010000001.1	GenSAS_63493a1a2e90c-publish	CDS	2528449	2528738	.	+	0	ID=he.00g005970.m01.CDS01-v1.0.a1;Name=he.00g005970.m01.CDS01;Parent=he.00g005970.m01-v1.0.a1;
JABWEG010000001.1	GenSAS_63493a1a2e90c-publish	exon	2528797	2528976	.	+	.	ID=he.00g005970.m01.exon02-v1.0.a1;Name=he.00g005970.m01.exon02;Parent=he.00g005970.m01-v1.0.a1;
JABWEG010000001.1	GenSAS_63493a1a2e90c-publish	CDS	2528797	2528976	.	+	2	ID=he.00g005970.m01.CDS02-v1.0.a1;Name=he.00g005970.m01.CDS02;Parent=he.00g005970.m01-v1.0.a1;
JABWEG010000001.1	GenSAS_63493a1a2e90c-publish	exon	2529027	2529106	.	+	.	ID=he.00g005970.m01.exon03-v1.0.a1;Name=he.00g005970.m01.exon03;Parent=he.00g005970.m01-v1.0.a1;
JABWEG010000001.1	GenSAS_63493a1a2e90c-publish	CDS	2529027	2529106	.	+	2	ID=he.00g005970.m01.CDS03-v1.0.a1;Name=he.00g005970.m01.CDS03;Parent=he.00g005970.m01-v1.0.a1;
JABWEG010000001.1	GenSAS_63493a1a2e90c-publish	exon	2529166	2529384	.	+	.	ID=he.00g005970.m01.exon04-v1.0.a1;Name=he.00g005970.m01.exon04;Parent=he.00g005970.m01-v1.0.a1;
JABWEG010000001.1	GenSAS_63493a1a2e90c-publish	CDS	2529166	2529384	.	+	1	ID=he.00g005970.m01.CDS04-v1.0.a1;Name=he.00g005970.m01.CDS04;Parent=he.00g005970.m01-v1.0.a1;
JABWEG010000001.1	GenSAS_63493a1a2e90c-publish	exon	2530177	2530325	.	+	.	ID=he.00g005970.m01.exon05-v1.0.a1;Name=he.00g005970.m01.exon05;Parent=he.00g005970.m01-v1.0.a1;
JABWEG010000001.1	GenSAS_63493a1a2e90c-publish	CDS	2530177	2530325	.	+	1	ID=he.00g005970.m01.CDS05-v1.0.a1;Name=he.00g005970.m01.CDS05;Parent=he.00g005970.m01-v1.0.a1;
JABWEG010000001.1	GenSAS_63493a1a2e90c-publish	gene	2531088	2533037	.	+	.	ID=he.00g005980-v1.0.a1;Name=he.00g005980;
JABWEG010000001.1	GenSAS_63493a1a2e90c-publish	mRNA	2531088	2533037	169750.00	+	.	ID=he.00g005980.m01-v1.0.a1;Name=he.00g005980.m01;Parent=he.00g005980-v1.0.a1;
JABWEG010000001.1	GenSAS_63493a1a2e90c-publish	exon	2531088	2531237	.	+	.	ID=he.00g005980.m01.exon01-v1.0.a1;Name=he.00g005980.m01.exon01;Parent=he.00g005980.m01-v1.0.a1;
JABWEG010000001.1	GenSAS_63493a1a2e90c-publish	CDS	2531088	2531237	.	+	0	ID=he.00g005980.m01.CDS01-v1.0.a1;Name=he.00g005980.m01.CDS01;Parent=he.00g005980.m01-v1.0.a1;
JABWEG010000001.1	GenSAS_63493a1a2e90c-publish	exon	2531297	2531327	.	+	.	ID=he.00g005980.m01.exon02-v1.0.a1;Name=he.00g005980.m01.exon02;Parent=he.00g005980.m01-v1.0.a1;
JABWEG010000001.1	GenSAS_63493a1a2e90c-publish	CDS	2531297	2531327	.	+	0	ID=he.00g005980.m01.CDS02-v1.0.a1;Name=he.00g005980.m01.CDS02;Parent=he.00g005980.m01-v1.0.a1;
JABWEG010000001.1	GenSAS_63493a1a2e90c-publish	exon	2531392	2531568	.	+	.	ID=he.00g005980.m01.exon03-v1.0.a1;Name=he.00g005980.m01.exon03;Parent=he.00g005980.m01-v1.0.a1;
JABWEG010000001.1	GenSAS_63493a1a2e90c-publish	CDS	2531392	2531568	.	+	1	ID=he.00g005980.m01.CDS03-v1.0.a1;Name=he.00g005980.m01.CDS03;Parent=he.00g005980.m01-v1.0.a1;
JABWEG010000001.1	GenSAS_63493a1a2e90c-publish	exon	2531619	2531638	.	+	.	ID=he.00g005980.m01.exon04-v1.0.a1;Name=he.00g005980.m01.exon04;Parent=he.00g005980.m01-v1.0.a1;
JABWEG010000001.1	GenSAS_63493a1a2e90c-publish	CDS	2531619	2531638	.	+	1	ID=he.00g005980.m01.CDS04-v1.0.a1;Name=he.00g005980.m01.CDS04;Parent=he.00g005980.m01-v1.0.a1;
JABWEG010000001.1	GenSAS_63493a1a2e90c-publish	exon	2531690	2532246	.	+	.	ID=he.00g005980.m01.exon05-v1.0.a1;Name=he.00g005980.m01.exon05;Parent=he.00g005980.m01-v1.0.a1;
JABWEG010000001.1	GenSAS_63493a1a2e90c-publish	CDS	2531690	2532246	.	+	0	ID=he.00g005980.m01.CDS05-v1.0.a1;Name=he.00g005980.m01.CDS05;Parent=he.00g005980.m01-v1.0.a1;
JABWEG010000001.1	GenSAS_63493a1a2e90c-publish	exon	2532315	2532494	.	+	.	ID=he.00g005980.m01.exon06-v1.0.a1;Name=he.00g005980.m01.exon06;Parent=he.00g005980.m01-v1.0.a1;
JABWEG010000001.1	GenSAS_63493a1a2e90c-publish	CDS	2532315	2532494	.	+	2	ID=he.00g005980.m01.CDS06-v1.0.a1;Name=he.00g005980.m01.CDS06;Parent=he.00g005980.m01-v1.0.a1;
JABWEG010000001.1	GenSAS_63493a1a2e90c-publish	exon	2532551	2533037	.	+	.	ID=he.00g005980.m01.exon07-v1.0.a1;Name=he.00g005980.m01.exon07;Parent=he.00g005980.m01-v1.0.a1;
JABWEG010000001.1	GenSAS_63493a1a2e90c-publish	CDS	2532551	2533037	.	+	2	ID=he.00g005980.m01.CDS07-v1.0.a1;Name=he.00g005980.m01.CDS07;Parent=he.00g005980.m01-v1.0.a1;
JABWEG010000001.1	GenSAS_63493a1a2e90c-publish	gene	2533267	2534384	.	-	.	ID=he.00g005990-v1.0.a1;Name=he.00g005990;
JABWEG010000001.1	GenSAS_63493a1a2e90c-publish	mRNA	2533267	2534384	11165.00	-	.	ID=he.00g005990.m01-v1.0.a1;Name=he.00g005990.m01;Parent=he.00g005990-v1.0.a1;
JABWEG010000001.1	GenSAS_63493a1a2e90c-publish	exon	2533267	2533625	.	-	.	ID=he.00g005990.m01.exon01-v1.0.a1;Name=he.00g005990.m01.exon01;Parent=he.00g005990.m01-v1.0.a1;
JABWEG010000001.1	GenSAS_63493a1a2e90c-publish	CDS	2533267	2533625	.	-	1	ID=he.00g005990.m01.CDS01-v1.0.a1;Name=he.00g005990.m01.CDS01;Parent=he.00g005990.m01-v1.0.a1;
JABWEG010000001.1	GenSAS_63493a1a2e90c-publish	exon	2533683	2534065	.	-	.	ID=he.00g005990.m01.exon02-v1.0.a1;Name=he.00g005990.m01.exon02;Parent=he.00g005990.m01-v1.0.a1;
JABWEG010000001.1	GenSAS_63493a1a2e90c-publish	CDS	2533683	2534065	.	-	2	ID=he.00g005990.m01.CDS02-v1.0.a1;Name=he.00g005990.m01.CDS02;Parent=he.00g005990.m01-v1.0.a1;
JABWEG010000001.1	GenSAS_63493a1a2e90c-publish	exon	2534122	2534384	.	-	.	ID=he.00g005990.m01.exon03-v1.0.a1;Name=he.00g005990.m01.exon03;Parent=he.00g005990.m01-v1.0.a1;
JABWEG010000001.1	GenSAS_63493a1a2e90c-publish	CDS	2534122	2534384	.	-	0	ID=he.00g005990.m01.CDS03-v1.0.a1;Name=he.00g005990.m01.CDS03;Parent=he.00g005990.m01-v1.0.a1;
JABWEG010000001.1	GenSAS_63493a1a2e90c-publish	gene	2535488	2537023	.	-	.	ID=he.00g006000-v1.0.a1;Name=he.00g006000;
JABWEG010000001.1	GenSAS_63493a1a2e90c-publish	mRNA	2535488	2537023	15345.00	-	.	ID=he.00g006000.m01-v1.0.a1;Name=he.00g006000.m01;Parent=he.00g006000-v1.0.a1;
JABWEG010000001.1	GenSAS_63493a1a2e90c-publish	exon	2535488	2535576	.	-	.	ID=he.00g006000.m01.exon01-v1.0.a1;Name=he.00g006000.m01.exon01;Parent=he.00g006000.m01-v1.0.a1;
JABWEG010000001.1	GenSAS_63493a1a2e90c-publish	CDS	2535488	2535576	.	-	1	ID=he.00g006000.m01.CDS01-v1.0.a1;Name=he.00g006000.m01.CDS01;Parent=he.00g006000.m01-v1.0.a1;
JABWEG010000001.1	GenSAS_63493a1a2e90c-publish	exon	2535633	2535773	.	-	.	ID=he.00g006000.m01.exon02-v1.0.a1;Name=he.00g006000.m01.exon02;Parent=he.00g006000.m01-v1.0.a1;
JABWEG010000001.1	GenSAS_63493a1a2e90c-publish	CDS	2535633	2535773	.	-	1	ID=he.00g006000.m01.CDS02-v1.0.a1;Name=he.00g006000.m01.CDS02;Parent=he.00g006000.m01-v1.0.a1;
JABWEG010000001.1	GenSAS_63493a1a2e90c-publish	exon	2535833	2536013	.	-	.	ID=he.00g006000.m01.exon03-v1.0.a1;Name=he.00g006000.m01.exon03;Parent=he.00g006000.m01-v1.0.a1;
JABWEG010000001.1	GenSAS_63493a1a2e90c-publish	CDS	2535833	2536013	.	-	0	ID=he.00g006000.m01.CDS03-v1.0.a1;Name=he.00g006000.m01.CDS03;Parent=he.00g006000.m01-v1.0.a1;
JABWEG010000001.1	GenSAS_63493a1a2e90c-publish	exon	2536074	2536334	.	-	.	ID=he.00g006000.m01.exon04-v1.0.a1;Name=he.00g006000.m01.exon04;Parent=he.00g006000.m01-v1.0.a1;
JABWEG010000001.1	GenSAS_63493a1a2e90c-publish	CDS	2536074	2536334	.	-	0	ID=he.00g006000.m01.CDS04-v1.0.a1;Name=he.00g006000.m01.CDS04;Parent=he.00g006000.m01-v1.0.a1;
JABWEG010000001.1	GenSAS_63493a1a2e90c-publish	exon	2536393	2536783	.	-	.	ID=he.00g006000.m01.exon05-v1.0.a1;Name=he.00g006000.m01.exon05;Parent=he.00g006000.m01-v1.0.a1;
JABWEG010000001.1	GenSAS_63493a1a2e90c-publish	CDS	2536393	2536783	.	-	2	ID=he.00g006000.m01.CDS05-v1.0.a1;Name=he.00g006000.m01.CDS05;Parent=he.00g006000.m01-v1.0.a1;
JABWEG010000001.1	GenSAS_63493a1a2e90c-publish	exon	2536845	2537023	.	-	.	ID=he.00g006000.m01.exon06-v1.0.a1;Name=he.00g006000.m01.exon06;Parent=he.00g006000.m01-v1.0.a1;
JABWEG010000001.1	GenSAS_63493a1a2e90c-publish	CDS	2536845	2537023	.	-	0	ID=he.00g006000.m01.CDS06-v1.0.a1;Name=he.00g006000.m01.CDS06;Parent=he.00g006000.m01-v1.0.a1;
JABWEG010000001.1	GenSAS_63493a1a2e90c-publish	gene	2538126	2540364	.	-	.	ID=he.00g006010-v1.0.a1;Name=he.00g006010;
JABWEG010000001.1	GenSAS_63493a1a2e90c-publish	mRNA	2538126	2540364	22345.00	-	.	ID=he.00g006010.m01-v1.0.a1;Name=he.00g006010.m01;Parent=he.00g006010-v1.0.a1;
JABWEG010000001.1	GenSAS_63493a1a2e90c-publish	exon	2538126	2539214	.	-	.	ID=he.00g006010.m01.exon01-v1.0.a1;Name=he.00g006010.m01.exon01;Parent=he.00g006010.m01-v1.0.a1;
JABWEG010000001.1	GenSAS_63493a1a2e90c-publish	CDS	2538126	2539214	.	-	0	ID=he.00g006010.m01.CDS01-v1.0.a1;Name=he.00g006010.m01.CDS01;Parent=he.00g006010.m01-v1.0.a1;
JABWEG010000001.1	GenSAS_63493a1a2e90c-publish	exon	2539322	2539506	.	-	.	ID=he.00g006010.m01.exon02-v1.0.a1;Name=he.00g006010.m01.exon02;Parent=he.00g006010.m01-v1.0.a1;
JABWEG010000001.1	GenSAS_63493a1a2e90c-publish	CDS	2539322	2539506	.	-	1	ID=he.00g006010.m01.CDS02-v1.0.a1;Name=he.00g006010.m01.CDS02;Parent=he.00g006010.m01-v1.0.a1;
JABWEG010000001.1	GenSAS_63493a1a2e90c-publish	exon	2539565	2539694	.	-	.	ID=he.00g006010.m01.exon03-v1.0.a1;Name=he.00g006010.m01.exon03;Parent=he.00g006010.m01-v1.0.a1;
JABWEG010000001.1	GenSAS_63493a1a2e90c-publish	CDS	2539565	2539694	.	-	0	ID=he.00g006010.m01.CDS03-v1.0.a1;Name=he.00g006010.m01.CDS03;Parent=he.00g006010.m01-v1.0.a1;
JABWEG010000001.1	GenSAS_63493a1a2e90c-publish	exon	2539754	2539861	.	-	.	ID=he.00g006010.m01.exon04-v1.0.a1;Name=he.00g006010.m01.exon04;Parent=he.00g006010.m01-v1.0.a1;
JABWEG010000001.1	GenSAS_63493a1a2e90c-publish	CDS	2539754	2539861	.	-	0	ID=he.00g006010.m01.CDS04-v1.0.a1;Name=he.00g006010.m01.CDS04;Parent=he.00g006010.m01-v1.0.a1;
JABWEG010000001.1	GenSAS_63493a1a2e90c-publish	exon	2539913	2540121	.	-	.	ID=he.00g006010.m01.exon05-v1.0.a1;Name=he.00g006010.m01.exon05;Parent=he.00g006010.m01-v1.0.a1;
JABWEG010000001.1	GenSAS_63493a1a2e90c-publish	CDS	2539913	2540121	.	-	1	ID=he.00g006010.m01.CDS05-v1.0.a1;Name=he.00g006010.m01.CDS05;Parent=he.00g006010.m01-v1.0.a1;
JABWEG010000001.1	GenSAS_63493a1a2e90c-publish	exon	2540223	2540364	.	-	.	ID=he.00g006010.m01.exon06-v1.0.a1;Name=he.00g006010.m01.exon06;Parent=he.00g006010.m01-v1.0.a1;
JABWEG010000001.1	GenSAS_63493a1a2e90c-publish	CDS	2540223	2540364	.	-	0	ID=he.00g006010.m01.CDS06-v1.0.a1;Name=he.00g006010.m01.CDS06;Parent=he.00g006010.m01-v1.0.a1;
JABWEG010000001.1	GenSAS_63493a1a2e90c-publish	gene	2541337	2544172	.	-	.	ID=he.00g006020-v1.0.a1;Name=he.00g006020;
JABWEG010000001.1	GenSAS_63493a1a2e90c-publish	mRNA	2541337	2544172	28345.00	-	.	ID=he.00g006020.m01-v1.0.a1;Name=he.00g006020.m01;Parent=he.00g006020-v1.0.a1;
JABWEG010000001.1	GenSAS_63493a1a2e90c-publish	exon	2541337	2542370	.	-	.	ID=he.00g006020.m01.exon01-v1.0.a1;Name=he.00g006020.m01.exon01;Parent=he.00g006020.m01-v1.0.a1;
JABWEG010000001.1	GenSAS_63493a1a2e90c-publish	CDS	2541337	2542370	.	-	1	ID=he.00g006020.m01.CDS01-v1.0.a1;Name=he.00g006020.m01.CDS01;Parent=he.00g006020.m01-v1.0.a1;
JABWEG010000001.1	GenSAS_63493a1a2e90c-publish	exon	2542851	2543441	.	-	.	ID=he.00g006020.m01.exon02-v1.0.a1;Name=he.00g006020.m01.exon02;Parent=he.00g006020.m01-v1.0.a1;
JABWEG010000001.1	GenSAS_63493a1a2e90c-publish	CDS	2542851	2543441	.	-	1	ID=he.00g006020.m01.CDS02-v1.0.a1;Name=he.00g006020.m01.CDS02;Parent=he.00g006020.m01-v1.0.a1;
JABWEG010000001.1	GenSAS_63493a1a2e90c-publish	exon	2543797	2544172	.	-	.	ID=he.00g006020.m01.exon03-v1.0.a1;Name=he.00g006020.m01.exon03;Parent=he.00g006020.m01-v1.0.a1;
JABWEG010000001.1	GenSAS_63493a1a2e90c-publish	CDS	2543797	2544172	.	-	0	ID=he.00g006020.m01.CDS03-v1.0.a1;Name=he.00g006020.m01.CDS03;Parent=he.00g006020.m01-v1.0.a1;
JABWEG010000001.1	GenSAS_63493a1a2e90c-publish	gene	2548872	2549470	.	-	.	ID=he.00g006030-v1.0.a1;Name=he.00g006030;
JABWEG010000001.1	GenSAS_63493a1a2e90c-publish	mRNA	2548872	2549470	5685.00	-	.	ID=he.00g006030.m01-v1.0.a1;Name=he.00g006030.m01;Parent=he.00g006030-v1.0.a1;
JABWEG010000001.1	GenSAS_63493a1a2e90c-publish	exon	2548872	2548932	.	-	.	ID=he.00g006030.m01.exon01-v1.0.a1;Name=he.00g006030.m01.exon01;Parent=he.00g006030.m01-v1.0.a1;
JABWEG010000001.1	GenSAS_63493a1a2e90c-publish	CDS	2548872	2548932	.	-	2	ID=he.00g006030.m01.CDS01-v1.0.a1;Name=he.00g006030.m01.CDS01;Parent=he.00g006030.m01-v1.0.a1;
JABWEG010000001.1	GenSAS_63493a1a2e90c-publish	exon	2548986	2549191	.	-	.	ID=he.00g006030.m01.exon02-v1.0.a1;Name=he.00g006030.m01.exon02;Parent=he.00g006030.m01-v1.0.a1;
JABWEG010000001.1	GenSAS_63493a1a2e90c-publish	CDS	2548986	2549191	.	-	0	ID=he.00g006030.m01.CDS02-v1.0.a1;Name=he.00g006030.m01.CDS02;Parent=he.00g006030.m01-v1.0.a1;
JABWEG010000001.1	GenSAS_63493a1a2e90c-publish	exon	2549263	2549402	.	-	.	ID=he.00g006030.m01.exon03-v1.0.a1;Name=he.00g006030.m01.exon03;Parent=he.00g006030.m01-v1.0.a1;
JABWEG010000001.1	GenSAS_63493a1a2e90c-publish	CDS	2549263	2549402	.	-	1	ID=he.00g006030.m01.CDS03-v1.0.a1;Name=he.00g006030.m01.CDS03;Parent=he.00g006030.m01-v1.0.a1;
JABWEG010000001.1	GenSAS_63493a1a2e90c-publish	exon	2549461	2549470	.	-	.	ID=he.00g006030.m01.exon04-v1.0.a1;Name=he.00g006030.m01.exon04;Parent=he.00g006030.m01-v1.0.a1;
JABWEG010000001.1	GenSAS_63493a1a2e90c-publish	CDS	2549461	2549470	.	-	0	ID=he.00g006030.m01.CDS04-v1.0.a1;Name=he.00g006030.m01.CDS04;Parent=he.00g006030.m01-v1.0.a1;
JABWEG010000001.1	GenSAS_63493a1a2e90c-publish	gene	2549775	2552786	.	+	.	ID=he.00g006040-v1.0.a1;Name=he.00g006040;
JABWEG010000001.1	GenSAS_63493a1a2e90c-publish	mRNA	2549775	2552786	2842830.00	+	.	ID=he.00g006040.m01-v1.0.a1;Name=he.00g006040.m01;Parent=he.00g006040-v1.0.a1;
JABWEG010000001.1	GenSAS_63493a1a2e90c-publish	exon	2549775	2549817	.	+	.	ID=he.00g006040.m01.exon01-v1.0.a1;Name=he.00g006040.m01.exon01;Parent=he.00g006040.m01-v1.0.a1;
JABWEG010000001.1	GenSAS_63493a1a2e90c-publish	CDS	2549775	2549817	.	+	0	ID=he.00g006040.m01.CDS01-v1.0.a1;Name=he.00g006040.m01.CDS01;Parent=he.00g006040.m01-v1.0.a1;
JABWEG010000001.1	GenSAS_63493a1a2e90c-publish	exon	2549879	2549966	.	+	.	ID=he.00g006040.m01.exon02-v1.0.a1;Name=he.00g006040.m01.exon02;Parent=he.00g006040.m01-v1.0.a1;
JABWEG010000001.1	GenSAS_63493a1a2e90c-publish	CDS	2549879	2549966	.	+	1	ID=he.00g006040.m01.CDS02-v1.0.a1;Name=he.00g006040.m01.CDS02;Parent=he.00g006040.m01-v1.0.a1;
JABWEG010000001.1	GenSAS_63493a1a2e90c-publish	exon	2550018	2550192	.	+	.	ID=he.00g006040.m01.exon03-v1.0.a1;Name=he.00g006040.m01.exon03;Parent=he.00g006040.m01-v1.0.a1;
JABWEG010000001.1	GenSAS_63493a1a2e90c-publish	CDS	2550018	2550192	.	+	2	ID=he.00g006040.m01.CDS03-v1.0.a1;Name=he.00g006040.m01.CDS03;Parent=he.00g006040.m01-v1.0.a1;
JABWEG010000001.1	GenSAS_63493a1a2e90c-publish	exon	2550243	2550363	.	+	.	ID=he.00g006040.m01.exon04-v1.0.a1;Name=he.00g006040.m01.exon04;Parent=he.00g006040.m01-v1.0.a1;
JABWEG010000001.1	GenSAS_63493a1a2e90c-publish	CDS	2550243	2550363	.	+	0	ID=he.00g006040.m01.CDS04-v1.0.a1;Name=he.00g006040.m01.CDS04;Parent=he.00g006040.m01-v1.0.a1;
JABWEG010000001.1	GenSAS_63493a1a2e90c-publish	exon	2550419	2551014	.	+	.	ID=he.00g006040.m01.exon05-v1.0.a1;Name=he.00g006040.m01.exon05;Parent=he.00g006040.m01-v1.0.a1;
JABWEG010000001.1	GenSAS_63493a1a2e90c-publish	CDS	2550419	2551014	.	+	1	ID=he.00g006040.m01.CDS05-v1.0.a1;Name=he.00g006040.m01.CDS05;Parent=he.00g006040.m01-v1.0.a1;
JABWEG010000001.1	GenSAS_63493a1a2e90c-publish	exon	2551076	2551304	.	+	.	ID=he.00g006040.m01.exon06-v1.0.a1;Name=he.00g006040.m01.exon06;Parent=he.00g006040.m01-v1.0.a1;
JABWEG010000001.1	GenSAS_63493a1a2e90c-publish	CDS	2551076	2551304	.	+	0	ID=he.00g006040.m01.CDS06-v1.0.a1;Name=he.00g006040.m01.CDS06;Parent=he.00g006040.m01-v1.0.a1;
JABWEG010000001.1	GenSAS_63493a1a2e90c-publish	exon	2551356	2551445	.	+	.	ID=he.00g006040.m01.exon07-v1.0.a1;Name=he.00g006040.m01.exon07;Parent=he.00g006040.m01-v1.0.a1;
JABWEG010000001.1	GenSAS_63493a1a2e90c-publish	CDS	2551356	2551445	.	+	1	ID=he.00g006040.m01.CDS07-v1.0.a1;Name=he.00g006040.m01.CDS07;Parent=he.00g006040.m01-v1.0.a1;
JABWEG010000001.1	GenSAS_63493a1a2e90c-publish	exon	2551498	2552786	.	+	.	ID=he.00g006040.m01.exon08-v1.0.a1;Name=he.00g006040.m01.exon08;Parent=he.00g006040.m01-v1.0.a1;
JABWEG010000001.1	GenSAS_63493a1a2e90c-publish	CDS	2551498	2552786	.	+	1	ID=he.00g006040.m01.CDS08-v1.0.a1;Name=he.00g006040.m01.CDS08;Parent=he.00g006040.m01-v1.0.a1;
JABWEG010000001.1	GenSAS_63493a1a2e90c-publish	gene	2553685	2556172	.	-	.	ID=he.00g006050-v1.0.a1;Name=he.00g006050;
JABWEG010000001.1	GenSAS_63493a1a2e90c-publish	mRNA	2553685	2556172	24865.00	-	.	ID=he.00g006050.m01-v1.0.a1;Name=he.00g006050.m01;Parent=he.00g006050-v1.0.a1;
JABWEG010000001.1	GenSAS_63493a1a2e90c-publish	exon	2553685	2554274	.	-	.	ID=he.00g006050.m01.exon01-v1.0.a1;Name=he.00g006050.m01.exon01;Parent=he.00g006050.m01-v1.0.a1;
JABWEG010000001.1	GenSAS_63493a1a2e90c-publish	CDS	2553685	2554274	.	-	1	ID=he.00g006050.m01.CDS01-v1.0.a1;Name=he.00g006050.m01.CDS01;Parent=he.00g006050.m01-v1.0.a1;
JABWEG010000001.1	GenSAS_63493a1a2e90c-publish	exon	2554352	2555090	.	-	.	ID=he.00g006050.m01.exon02-v1.0.a1;Name=he.00g006050.m01.exon02;Parent=he.00g006050.m01-v1.0.a1;
JABWEG010000001.1	GenSAS_63493a1a2e90c-publish	CDS	2554352	2555090	.	-	0	ID=he.00g006050.m01.CDS02-v1.0.a1;Name=he.00g006050.m01.CDS02;Parent=he.00g006050.m01-v1.0.a1;
JABWEG010000001.1	GenSAS_63493a1a2e90c-publish	exon	2555144	2555545	.	-	.	ID=he.00g006050.m01.exon03-v1.0.a1;Name=he.00g006050.m01.exon03;Parent=he.00g006050.m01-v1.0.a1;
JABWEG010000001.1	GenSAS_63493a1a2e90c-publish	CDS	2555144	2555545	.	-	0	ID=he.00g006050.m01.CDS03-v1.0.a1;Name=he.00g006050.m01.CDS03;Parent=he.00g006050.m01-v1.0.a1;
JABWEG010000001.1	GenSAS_63493a1a2e90c-publish	exon	2555600	2555882	.	-	.	ID=he.00g006050.m01.exon04-v1.0.a1;Name=he.00g006050.m01.exon04;Parent=he.00g006050.m01-v1.0.a1;
JABWEG010000001.1	GenSAS_63493a1a2e90c-publish	CDS	2555600	2555882	.	-	2	ID=he.00g006050.m01.CDS04-v1.0.a1;Name=he.00g006050.m01.CDS04;Parent=he.00g006050.m01-v1.0.a1;
JABWEG010000001.1	GenSAS_63493a1a2e90c-publish	exon	2555940	2555965	.	-	.	ID=he.00g006050.m01.exon05-v1.0.a1;Name=he.00g006050.m01.exon05;Parent=he.00g006050.m01-v1.0.a1;
JABWEG010000001.1	GenSAS_63493a1a2e90c-publish	CDS	2555940	2555965	.	-	0	ID=he.00g006050.m01.CDS05-v1.0.a1;Name=he.00g006050.m01.CDS05;Parent=he.00g006050.m01-v1.0.a1;
JABWEG010000001.1	GenSAS_63493a1a2e90c-publish	exon	2556029	2556172	.	-	.	ID=he.00g006050.m01.exon06-v1.0.a1;Name=he.00g006050.m01.exon06;Parent=he.00g006050.m01-v1.0.a1;
JABWEG010000001.1	GenSAS_63493a1a2e90c-publish	CDS	2556029	2556172	.	-	0	ID=he.00g006050.m01.CDS06-v1.0.a1;Name=he.00g006050.m01.CDS06;Parent=he.00g006050.m01-v1.0.a1;
JABWEG010000001.1	GenSAS_63493a1a2e90c-publish	gene	2557600	2560524	.	+	.	ID=he.00g006060-v1.0.a1;Name=he.00g006060;
JABWEG010000001.1	GenSAS_63493a1a2e90c-publish	mRNA	2557600	2560524	432845.00	+	.	ID=he.00g006060.m01-v1.0.a1;Name=he.00g006060.m01;Parent=he.00g006060-v1.0.a1;
JABWEG010000001.1	GenSAS_63493a1a2e90c-publish	exon	2557600	2560524	.	+	.	ID=he.00g006060.m01.exon01-v1.0.a1;Name=he.00g006060.m01.exon01;Parent=he.00g006060.m01-v1.0.a1;
JABWEG010000001.1	GenSAS_63493a1a2e90c-publish	CDS	2557600	2560524	.	+	0	ID=he.00g006060.m01.CDS01-v1.0.a1;Name=he.00g006060.m01.CDS01;Parent=he.00g006060.m01-v1.0.a1;
JABWEG010000001.1	GenSAS_63493a1a2e90c-publish	gene	2560975	2562195	.	+	.	ID=he.00g006070-v1.0.a1;Name=he.00g006070;
JABWEG010000001.1	GenSAS_63493a1a2e90c-publish	mRNA	2560975	2562195	57420.00	+	.	ID=he.00g006070.m01-v1.0.a1;Name=he.00g006070.m01;Parent=he.00g006070-v1.0.a1;
JABWEG010000001.1	GenSAS_63493a1a2e90c-publish	exon	2560975	2561675	.	+	.	ID=he.00g006070.m01.exon01-v1.0.a1;Name=he.00g006070.m01.exon01;Parent=he.00g006070.m01-v1.0.a1;
JABWEG010000001.1	GenSAS_63493a1a2e90c-publish	CDS	2560975	2561675	.	+	0	ID=he.00g006070.m01.CDS01-v1.0.a1;Name=he.00g006070.m01.CDS01;Parent=he.00g006070.m01-v1.0.a1;
JABWEG010000001.1	GenSAS_63493a1a2e90c-publish	exon	2561737	2561921	.	+	.	ID=he.00g006070.m01.exon02-v1.0.a1;Name=he.00g006070.m01.exon02;Parent=he.00g006070.m01-v1.0.a1;
JABWEG010000001.1	GenSAS_63493a1a2e90c-publish	CDS	2561737	2561921	.	+	2	ID=he.00g006070.m01.CDS02-v1.0.a1;Name=he.00g006070.m01.CDS02;Parent=he.00g006070.m01-v1.0.a1;
JABWEG010000001.1	GenSAS_63493a1a2e90c-publish	exon	2561978	2562195	.	+	.	ID=he.00g006070.m01.exon03-v1.0.a1;Name=he.00g006070.m01.exon03;Parent=he.00g006070.m01-v1.0.a1;
JABWEG010000001.1	GenSAS_63493a1a2e90c-publish	CDS	2561978	2562195	.	+	1	ID=he.00g006070.m01.CDS03-v1.0.a1;Name=he.00g006070.m01.CDS03;Parent=he.00g006070.m01-v1.0.a1;
JABWEG010000001.1	GenSAS_63493a1a2e90c-publish	gene	2562370	2563912	.	-	.	ID=he.00g006080-v1.0.a1;Name=he.00g006080;
JABWEG010000001.1	GenSAS_63493a1a2e90c-publish	mRNA	2562370	2563912	15160.00	-	.	ID=he.00g006080.m01-v1.0.a1;Name=he.00g006080.m01;Parent=he.00g006080-v1.0.a1;
JABWEG010000001.1	GenSAS_63493a1a2e90c-publish	exon	2562370	2562405	.	-	.	ID=he.00g006080.m01.exon01-v1.0.a1;Name=he.00g006080.m01.exon01;Parent=he.00g006080.m01-v1.0.a1;
JABWEG010000001.1	GenSAS_63493a1a2e90c-publish	CDS	2562370	2562405	.	-	0	ID=he.00g006080.m01.CDS01-v1.0.a1;Name=he.00g006080.m01.CDS01;Parent=he.00g006080.m01-v1.0.a1;
JABWEG010000001.1	GenSAS_63493a1a2e90c-publish	exon	2562466	2562712	.	-	.	ID=he.00g006080.m01.exon02-v1.0.a1;Name=he.00g006080.m01.exon02;Parent=he.00g006080.m01-v1.0.a1;
JABWEG010000001.1	GenSAS_63493a1a2e90c-publish	CDS	2562466	2562712	.	-	2	ID=he.00g006080.m01.CDS02-v1.0.a1;Name=he.00g006080.m01.CDS02;Parent=he.00g006080.m01-v1.0.a1;
JABWEG010000001.1	GenSAS_63493a1a2e90c-publish	exon	2562765	2563912	.	-	.	ID=he.00g006080.m01.exon03-v1.0.a1;Name=he.00g006080.m01.exon03;Parent=he.00g006080.m01-v1.0.a1;
JABWEG010000001.1	GenSAS_63493a1a2e90c-publish	CDS	2562765	2563912	.	-	0	ID=he.00g006080.m01.CDS03-v1.0.a1;Name=he.00g006080.m01.CDS03;Parent=he.00g006080.m01-v1.0.a1;
JABWEG010000001.1	GenSAS_63493a1a2e90c-publish	gene	2564547	2565033	.	+	.	ID=he.00g006090-v1.0.a1;Name=he.00g006090;
JABWEG010000001.1	GenSAS_63493a1a2e90c-publish	mRNA	2564547	2565033	810795.00	+	.	ID=he.00g006090.m01-v1.0.a1;Name=he.00g006090.m01;Parent=he.00g006090-v1.0.a1;
JABWEG010000001.1	GenSAS_63493a1a2e90c-publish	exon	2564547	2564678	.	+	.	ID=he.00g006090.m01.exon01-v1.0.a1;Name=he.00g006090.m01.exon01;Parent=he.00g006090.m01-v1.0.a1;
JABWEG010000001.1	GenSAS_63493a1a2e90c-publish	CDS	2564547	2564678	.	+	0	ID=he.00g006090.m01.CDS01-v1.0.a1;Name=he.00g006090.m01.CDS01;Parent=he.00g006090.m01-v1.0.a1;
JABWEG010000001.1	GenSAS_63493a1a2e90c-publish	exon	2564736	2564800	.	+	.	ID=he.00g006090.m01.exon02-v1.0.a1;Name=he.00g006090.m01.exon02;Parent=he.00g006090.m01-v1.0.a1;
JABWEG010000001.1	GenSAS_63493a1a2e90c-publish	CDS	2564736	2564800	.	+	0	ID=he.00g006090.m01.CDS02-v1.0.a1;Name=he.00g006090.m01.CDS02;Parent=he.00g006090.m01-v1.0.a1;
JABWEG010000001.1	GenSAS_63493a1a2e90c-publish	exon	2564861	2564954	.	+	.	ID=he.00g006090.m01.exon03-v1.0.a1;Name=he.00g006090.m01.exon03;Parent=he.00g006090.m01-v1.0.a1;
JABWEG010000001.1	GenSAS_63493a1a2e90c-publish	CDS	2564861	2564954	.	+	2	ID=he.00g006090.m01.CDS03-v1.0.a1;Name=he.00g006090.m01.CDS03;Parent=he.00g006090.m01-v1.0.a1;
JABWEG010000001.1	GenSAS_63493a1a2e90c-publish	exon	2565010	2565033	.	+	.	ID=he.00g006090.m01.exon04-v1.0.a1;Name=he.00g006090.m01.exon04;Parent=he.00g006090.m01-v1.0.a1;
JABWEG010000001.1	GenSAS_63493a1a2e90c-publish	CDS	2565010	2565033	.	+	0	ID=he.00g006090.m01.CDS04-v1.0.a1;Name=he.00g006090.m01.CDS04;Parent=he.00g006090.m01-v1.0.a1;
JABWEG010000001.1	GenSAS_63493a1a2e90c-publish	gene	2566162	2568540	.	-	.	ID=he.00g006100-v1.0.a1;Name=he.00g006100;
JABWEG010000001.1	GenSAS_63493a1a2e90c-publish	mRNA	2566162	2568540	23065.00	-	.	ID=he.00g006100.m01-v1.0.a1;Name=he.00g006100.m01;Parent=he.00g006100-v1.0.a1;
JABWEG010000001.1	GenSAS_63493a1a2e90c-publish	exon	2566162	2566380	.	-	.	ID=he.00g006100.m01.exon01-v1.0.a1;Name=he.00g006100.m01.exon01;Parent=he.00g006100.m01-v1.0.a1;
JABWEG010000001.1	GenSAS_63493a1a2e90c-publish	CDS	2566162	2566380	.	-	0	ID=he.00g006100.m01.CDS01-v1.0.a1;Name=he.00g006100.m01.CDS01;Parent=he.00g006100.m01-v1.0.a1;
JABWEG010000001.1	GenSAS_63493a1a2e90c-publish	exon	2566440	2566612	.	-	.	ID=he.00g006100.m01.exon02-v1.0.a1;Name=he.00g006100.m01.exon02;Parent=he.00g006100.m01-v1.0.a1;
JABWEG010000001.1	GenSAS_63493a1a2e90c-publish	CDS	2566440	2566612	.	-	1	ID=he.00g006100.m01.CDS02-v1.0.a1;Name=he.00g006100.m01.CDS02;Parent=he.00g006100.m01-v1.0.a1;
JABWEG010000001.1	GenSAS_63493a1a2e90c-publish	exon	2566667	2566886	.	-	.	ID=he.00g006100.m01.exon03-v1.0.a1;Name=he.00g006100.m01.exon03;Parent=he.00g006100.m01-v1.0.a1;
JABWEG010000001.1	GenSAS_63493a1a2e90c-publish	CDS	2566667	2566886	.	-	0	ID=he.00g006100.m01.CDS03-v1.0.a1;Name=he.00g006100.m01.CDS03;Parent=he.00g006100.m01-v1.0.a1;
JABWEG010000001.1	GenSAS_63493a1a2e90c-publish	exon	2566940	2567215	.	-	.	ID=he.00g006100.m01.exon04-v1.0.a1;Name=he.00g006100.m01.exon04;Parent=he.00g006100.m01-v1.0.a1;
JABWEG010000001.1	GenSAS_63493a1a2e90c-publish	CDS	2566940	2567215	.	-	0	ID=he.00g006100.m01.CDS04-v1.0.a1;Name=he.00g006100.m01.CDS04;Parent=he.00g006100.m01-v1.0.a1;
JABWEG010000001.1	GenSAS_63493a1a2e90c-publish	exon	2567268	2567612	.	-	.	ID=he.00g006100.m01.exon05-v1.0.a1;Name=he.00g006100.m01.exon05;Parent=he.00g006100.m01-v1.0.a1;
JABWEG010000001.1	GenSAS_63493a1a2e90c-publish	CDS	2567268	2567612	.	-	0	ID=he.00g006100.m01.CDS05-v1.0.a1;Name=he.00g006100.m01.CDS05;Parent=he.00g006100.m01-v1.0.a1;
JABWEG010000001.1	GenSAS_63493a1a2e90c-publish	exon	2567664	2567798	.	-	.	ID=he.00g006100.m01.exon06-v1.0.a1;Name=he.00g006100.m01.exon06;Parent=he.00g006100.m01-v1.0.a1;
JABWEG010000001.1	GenSAS_63493a1a2e90c-publish	CDS	2567664	2567798	.	-	0	ID=he.00g006100.m01.CDS06-v1.0.a1;Name=he.00g006100.m01.CDS06;Parent=he.00g006100.m01-v1.0.a1;
JABWEG010000001.1	GenSAS_63493a1a2e90c-publish	exon	2567851	2567929	.	-	.	ID=he.00g006100.m01.exon07-v1.0.a1;Name=he.00g006100.m01.exon07;Parent=he.00g006100.m01-v1.0.a1;
JABWEG010000001.1	GenSAS_63493a1a2e90c-publish	CDS	2567851	2567929	.	-	2	ID=he.00g006100.m01.CDS07-v1.0.a1;Name=he.00g006100.m01.CDS07;Parent=he.00g006100.m01-v1.0.a1;
JABWEG010000001.1	GenSAS_63493a1a2e90c-publish	exon	2567986	2568113	.	-	.	ID=he.00g006100.m01.exon08-v1.0.a1;Name=he.00g006100.m01.exon08;Parent=he.00g006100.m01-v1.0.a1;
JABWEG010000001.1	GenSAS_63493a1a2e90c-publish	CDS	2567986	2568113	.	-	0	ID=he.00g006100.m01.CDS08-v1.0.a1;Name=he.00g006100.m01.CDS08;Parent=he.00g006100.m01-v1.0.a1;
JABWEG010000001.1	GenSAS_63493a1a2e90c-publish	exon	2568163	2568540	.	-	.	ID=he.00g006100.m01.exon09-v1.0.a1;Name=he.00g006100.m01.exon09;Parent=he.00g006100.m01-v1.0.a1;
JABWEG010000001.1	GenSAS_63493a1a2e90c-publish	CDS	2568163	2568540	.	-	0	ID=he.00g006100.m01.CDS09-v1.0.a1;Name=he.00g006100.m01.CDS09;Parent=he.00g006100.m01-v1.0.a1;
JABWEG010000001.1	GenSAS_63493a1a2e90c-publish	gene	2569129	2569521	.	-	.	ID=he.00g006110-v1.0.a1;Name=he.00g006110;
JABWEG010000001.1	GenSAS_63493a1a2e90c-publish	mRNA	2569129	2569521	3915.00	-	.	ID=he.00g006110.m01-v1.0.a1;Name=he.00g006110.m01;Parent=he.00g006110-v1.0.a1;
JABWEG010000001.1	GenSAS_63493a1a2e90c-publish	exon	2569129	2569173	.	-	.	ID=he.00g006110.m01.exon01-v1.0.a1;Name=he.00g006110.m01.exon01;Parent=he.00g006110.m01-v1.0.a1;
JABWEG010000001.1	GenSAS_63493a1a2e90c-publish	CDS	2569129	2569173	.	-	0	ID=he.00g006110.m01.CDS01-v1.0.a1;Name=he.00g006110.m01.CDS01;Parent=he.00g006110.m01-v1.0.a1;
JABWEG010000001.1	GenSAS_63493a1a2e90c-publish	exon	2569233	2569295	.	-	.	ID=he.00g006110.m01.exon02-v1.0.a1;Name=he.00g006110.m01.exon02;Parent=he.00g006110.m01-v1.0.a1;
JABWEG010000001.1	GenSAS_63493a1a2e90c-publish	CDS	2569233	2569295	.	-	0	ID=he.00g006110.m01.CDS02-v1.0.a1;Name=he.00g006110.m01.CDS02;Parent=he.00g006110.m01-v1.0.a1;
JABWEG010000001.1	GenSAS_63493a1a2e90c-publish	exon	2569348	2569429	.	-	.	ID=he.00g006110.m01.exon03-v1.0.a1;Name=he.00g006110.m01.exon03;Parent=he.00g006110.m01-v1.0.a1;
JABWEG010000001.1	GenSAS_63493a1a2e90c-publish	CDS	2569348	2569429	.	-	2	ID=he.00g006110.m01.CDS03-v1.0.a1;Name=he.00g006110.m01.CDS03;Parent=he.00g006110.m01-v1.0.a1;
JABWEG010000001.1	GenSAS_63493a1a2e90c-publish	exon	2569487	2569521	.	-	.	ID=he.00g006110.m01.exon04-v1.0.a1;Name=he.00g006110.m01.exon04;Parent=he.00g006110.m01-v1.0.a1;
JABWEG010000001.1	GenSAS_63493a1a2e90c-publish	CDS	2569487	2569521	.	-	0	ID=he.00g006110.m01.CDS04-v1.0.a1;Name=he.00g006110.m01.CDS04;Parent=he.00g006110.m01-v1.0.a1;
JABWEG010000001.1	GenSAS_63493a1a2e90c-publish	gene	2571298	2572416	.	+	.	ID=he.00g006120-v1.0.a1;Name=he.00g006120;
JABWEG010000001.1	GenSAS_63493a1a2e90c-publish	mRNA	2571298	2572416	29355.00	+	.	ID=he.00g006120.m01-v1.0.a1;Name=he.00g006120.m01;Parent=he.00g006120-v1.0.a1;
JABWEG010000001.1	GenSAS_63493a1a2e90c-publish	exon	2571298	2571759	.	+	.	ID=he.00g006120.m01.exon01-v1.0.a1;Name=he.00g006120.m01.exon01;Parent=he.00g006120.m01-v1.0.a1;
JABWEG010000001.1	GenSAS_63493a1a2e90c-publish	CDS	2571298	2571759	.	+	0	ID=he.00g006120.m01.CDS01-v1.0.a1;Name=he.00g006120.m01.CDS01;Parent=he.00g006120.m01-v1.0.a1;
JABWEG010000001.1	GenSAS_63493a1a2e90c-publish	exon	2571820	2572168	.	+	.	ID=he.00g006120.m01.exon02-v1.0.a1;Name=he.00g006120.m01.exon02;Parent=he.00g006120.m01-v1.0.a1;
JABWEG010000001.1	GenSAS_63493a1a2e90c-publish	CDS	2571820	2572168	.	+	0	ID=he.00g006120.m01.CDS02-v1.0.a1;Name=he.00g006120.m01.CDS02;Parent=he.00g006120.m01-v1.0.a1;
JABWEG010000001.1	GenSAS_63493a1a2e90c-publish	exon	2572220	2572416	.	+	.	ID=he.00g006120.m01.exon03-v1.0.a1;Name=he.00g006120.m01.exon03;Parent=he.00g006120.m01-v1.0.a1;
JABWEG010000001.1	GenSAS_63493a1a2e90c-publish	CDS	2572220	2572416	.	+	1	ID=he.00g006120.m01.CDS03-v1.0.a1;Name=he.00g006120.m01.CDS03;Parent=he.00g006120.m01-v1.0.a1;
JABWEG010000001.1	GenSAS_63493a1a2e90c-publish	gene	2573291	2575546	.	+	.	ID=he.00g006130-v1.0.a1;Name=he.00g006130;
JABWEG010000001.1	GenSAS_63493a1a2e90c-publish	mRNA	2573291	2575546	1373405.00	+	.	ID=he.00g006130.m01-v1.0.a1;Name=he.00g006130.m01;Parent=he.00g006130-v1.0.a1;
JABWEG010000001.1	GenSAS_63493a1a2e90c-publish	exon	2573291	2573314	.	+	.	ID=he.00g006130.m01.exon01-v1.0.a1;Name=he.00g006130.m01.exon01;Parent=he.00g006130.m01-v1.0.a1;
JABWEG010000001.1	GenSAS_63493a1a2e90c-publish	CDS	2573291	2573314	.	+	0	ID=he.00g006130.m01.CDS01-v1.0.a1;Name=he.00g006130.m01.CDS01;Parent=he.00g006130.m01-v1.0.a1;
JABWEG010000001.1	GenSAS_63493a1a2e90c-publish	exon	2573367	2573398	.	+	.	ID=he.00g006130.m01.exon02-v1.0.a1;Name=he.00g006130.m01.exon02;Parent=he.00g006130.m01-v1.0.a1;
JABWEG010000001.1	GenSAS_63493a1a2e90c-publish	CDS	2573367	2573398	.	+	0	ID=he.00g006130.m01.CDS02-v1.0.a1;Name=he.00g006130.m01.CDS02;Parent=he.00g006130.m01-v1.0.a1;
JABWEG010000001.1	GenSAS_63493a1a2e90c-publish	exon	2573453	2573520	.	+	.	ID=he.00g006130.m01.exon03-v1.0.a1;Name=he.00g006130.m01.exon03;Parent=he.00g006130.m01-v1.0.a1;
JABWEG010000001.1	GenSAS_63493a1a2e90c-publish	CDS	2573453	2573520	.	+	2	ID=he.00g006130.m01.CDS03-v1.0.a1;Name=he.00g006130.m01.CDS03;Parent=he.00g006130.m01-v1.0.a1;
JABWEG010000001.1	GenSAS_63493a1a2e90c-publish	exon	2573573	2574211	.	+	.	ID=he.00g006130.m01.exon04-v1.0.a1;Name=he.00g006130.m01.exon04;Parent=he.00g006130.m01-v1.0.a1;
JABWEG010000001.1	GenSAS_63493a1a2e90c-publish	CDS	2573573	2574211	.	+	1	ID=he.00g006130.m01.CDS04-v1.0.a1;Name=he.00g006130.m01.CDS04;Parent=he.00g006130.m01-v1.0.a1;
JABWEG010000001.1	GenSAS_63493a1a2e90c-publish	exon	2574264	2575347	.	+	.	ID=he.00g006130.m01.exon05-v1.0.a1;Name=he.00g006130.m01.exon05;Parent=he.00g006130.m01-v1.0.a1;
JABWEG010000001.1	GenSAS_63493a1a2e90c-publish	CDS	2574264	2575347	.	+	1	ID=he.00g006130.m01.CDS05-v1.0.a1;Name=he.00g006130.m01.CDS05;Parent=he.00g006130.m01-v1.0.a1;
JABWEG010000001.1	GenSAS_63493a1a2e90c-publish	exon	2575402	2575546	.	+	.	ID=he.00g006130.m01.exon06-v1.0.a1;Name=he.00g006130.m01.exon06;Parent=he.00g006130.m01-v1.0.a1;
JABWEG010000001.1	GenSAS_63493a1a2e90c-publish	CDS	2575402	2575546	.	+	2	ID=he.00g006130.m01.CDS06-v1.0.a1;Name=he.00g006130.m01.CDS06;Parent=he.00g006130.m01-v1.0.a1;
JABWEG010000001.1	GenSAS_63493a1a2e90c-publish	gene	2575808	2578284	.	-	.	ID=he.00g006140-v1.0.a1;Name=he.00g006140;
JABWEG010000001.1	GenSAS_63493a1a2e90c-publish	mRNA	2575808	2578284	24755.00	-	.	ID=he.00g006140.m01-v1.0.a1;Name=he.00g006140.m01;Parent=he.00g006140-v1.0.a1;
JABWEG010000001.1	GenSAS_63493a1a2e90c-publish	exon	2575808	2575861	.	-	.	ID=he.00g006140.m01.exon01-v1.0.a1;Name=he.00g006140.m01.exon01;Parent=he.00g006140.m01-v1.0.a1;
JABWEG010000001.1	GenSAS_63493a1a2e90c-publish	CDS	2575808	2575861	.	-	0	ID=he.00g006140.m01.CDS01-v1.0.a1;Name=he.00g006140.m01.CDS01;Parent=he.00g006140.m01-v1.0.a1;
JABWEG010000001.1	GenSAS_63493a1a2e90c-publish	exon	2575923	2576042	.	-	.	ID=he.00g006140.m01.exon02-v1.0.a1;Name=he.00g006140.m01.exon02;Parent=he.00g006140.m01-v1.0.a1;
JABWEG010000001.1	GenSAS_63493a1a2e90c-publish	CDS	2575923	2576042	.	-	0	ID=he.00g006140.m01.CDS02-v1.0.a1;Name=he.00g006140.m01.CDS02;Parent=he.00g006140.m01-v1.0.a1;
JABWEG010000001.1	GenSAS_63493a1a2e90c-publish	exon	2576099	2576557	.	-	.	ID=he.00g006140.m01.exon03-v1.0.a1;Name=he.00g006140.m01.exon03;Parent=he.00g006140.m01-v1.0.a1;
JABWEG010000001.1	GenSAS_63493a1a2e90c-publish	CDS	2576099	2576557	.	-	0	ID=he.00g006140.m01.CDS03-v1.0.a1;Name=he.00g006140.m01.CDS03;Parent=he.00g006140.m01-v1.0.a1;
JABWEG010000001.1	GenSAS_63493a1a2e90c-publish	exon	2576611	2576724	.	-	.	ID=he.00g006140.m01.exon04-v1.0.a1;Name=he.00g006140.m01.exon04;Parent=he.00g006140.m01-v1.0.a1;
JABWEG010000001.1	GenSAS_63493a1a2e90c-publish	CDS	2576611	2576724	.	-	0	ID=he.00g006140.m01.CDS04-v1.0.a1;Name=he.00g006140.m01.CDS04;Parent=he.00g006140.m01-v1.0.a1;
JABWEG010000001.1	GenSAS_63493a1a2e90c-publish	exon	2576781	2576924	.	-	.	ID=he.00g006140.m01.exon05-v1.0.a1;Name=he.00g006140.m01.exon05;Parent=he.00g006140.m01-v1.0.a1;
JABWEG010000001.1	GenSAS_63493a1a2e90c-publish	CDS	2576781	2576924	.	-	0	ID=he.00g006140.m01.CDS05-v1.0.a1;Name=he.00g006140.m01.CDS05;Parent=he.00g006140.m01-v1.0.a1;
JABWEG010000001.1	GenSAS_63493a1a2e90c-publish	exon	2576983	2578284	.	-	.	ID=he.00g006140.m01.exon06-v1.0.a1;Name=he.00g006140.m01.exon06;Parent=he.00g006140.m01-v1.0.a1;
JABWEG010000001.1	GenSAS_63493a1a2e90c-publish	CDS	2576983	2578284	.	-	0	ID=he.00g006140.m01.CDS06-v1.0.a1;Name=he.00g006140.m01.CDS06;Parent=he.00g006140.m01-v1.0.a1;
JABWEG010000001.1	GenSAS_63493a1a2e90c-publish	gene	2578431	2580290	.	+	.	ID=he.00g006150-v1.0.a1;Name=he.00g006150;
JABWEG010000001.1	GenSAS_63493a1a2e90c-publish	mRNA	2578431	2580290	268425.00	+	.	ID=he.00g006150.m01-v1.0.a1;Name=he.00g006150.m01;Parent=he.00g006150-v1.0.a1;
JABWEG010000001.1	GenSAS_63493a1a2e90c-publish	exon	2578431	2578566	.	+	.	ID=he.00g006150.m01.exon01-v1.0.a1;Name=he.00g006150.m01.exon01;Parent=he.00g006150.m01-v1.0.a1;
JABWEG010000001.1	GenSAS_63493a1a2e90c-publish	CDS	2578431	2578566	.	+	0	ID=he.00g006150.m01.CDS01-v1.0.a1;Name=he.00g006150.m01.CDS01;Parent=he.00g006150.m01-v1.0.a1;
JABWEG010000001.1	GenSAS_63493a1a2e90c-publish	exon	2578624	2578691	.	+	.	ID=he.00g006150.m01.exon02-v1.0.a1;Name=he.00g006150.m01.exon02;Parent=he.00g006150.m01-v1.0.a1;
JABWEG010000001.1	GenSAS_63493a1a2e90c-publish	CDS	2578624	2578691	.	+	1	ID=he.00g006150.m01.CDS02-v1.0.a1;Name=he.00g006150.m01.CDS02;Parent=he.00g006150.m01-v1.0.a1;
JABWEG010000001.1	GenSAS_63493a1a2e90c-publish	exon	2578750	2578839	.	+	.	ID=he.00g006150.m01.exon03-v1.0.a1;Name=he.00g006150.m01.exon03;Parent=he.00g006150.m01-v1.0.a1;
JABWEG010000001.1	GenSAS_63493a1a2e90c-publish	CDS	2578750	2578839	.	+	0	ID=he.00g006150.m01.CDS03-v1.0.a1;Name=he.00g006150.m01.CDS03;Parent=he.00g006150.m01-v1.0.a1;
JABWEG010000001.1	GenSAS_63493a1a2e90c-publish	exon	2578896	2578997	.	+	.	ID=he.00g006150.m01.exon04-v1.0.a1;Name=he.00g006150.m01.exon04;Parent=he.00g006150.m01-v1.0.a1;
JABWEG010000001.1	GenSAS_63493a1a2e90c-publish	CDS	2578896	2578997	.	+	0	ID=he.00g006150.m01.CDS04-v1.0.a1;Name=he.00g006150.m01.CDS04;Parent=he.00g006150.m01-v1.0.a1;
JABWEG010000001.1	GenSAS_63493a1a2e90c-publish	exon	2579053	2579164	.	+	.	ID=he.00g006150.m01.exon05-v1.0.a1;Name=he.00g006150.m01.exon05;Parent=he.00g006150.m01-v1.0.a1;
JABWEG010000001.1	GenSAS_63493a1a2e90c-publish	CDS	2579053	2579164	.	+	0	ID=he.00g006150.m01.CDS05-v1.0.a1;Name=he.00g006150.m01.CDS05;Parent=he.00g006150.m01-v1.0.a1;
JABWEG010000001.1	GenSAS_63493a1a2e90c-publish	exon	2579221	2579313	.	+	.	ID=he.00g006150.m01.exon06-v1.0.a1;Name=he.00g006150.m01.exon06;Parent=he.00g006150.m01-v1.0.a1;
JABWEG010000001.1	GenSAS_63493a1a2e90c-publish	CDS	2579221	2579313	.	+	1	ID=he.00g006150.m01.CDS06-v1.0.a1;Name=he.00g006150.m01.CDS06;Parent=he.00g006150.m01-v1.0.a1;
JABWEG010000001.1	GenSAS_63493a1a2e90c-publish	exon	2579362	2579641	.	+	.	ID=he.00g006150.m01.exon07-v1.0.a1;Name=he.00g006150.m01.exon07;Parent=he.00g006150.m01-v1.0.a1;
JABWEG010000001.1	GenSAS_63493a1a2e90c-publish	CDS	2579362	2579641	.	+	1	ID=he.00g006150.m01.CDS07-v1.0.a1;Name=he.00g006150.m01.CDS07;Parent=he.00g006150.m01-v1.0.a1;
JABWEG010000001.1	GenSAS_63493a1a2e90c-publish	exon	2579697	2579841	.	+	.	ID=he.00g006150.m01.exon08-v1.0.a1;Name=he.00g006150.m01.exon08;Parent=he.00g006150.m01-v1.0.a1;
JABWEG010000001.1	GenSAS_63493a1a2e90c-publish	CDS	2579697	2579841	.	+	2	ID=he.00g006150.m01.CDS08-v1.0.a1;Name=he.00g006150.m01.CDS08;Parent=he.00g006150.m01-v1.0.a1;
JABWEG010000001.1	GenSAS_63493a1a2e90c-publish	exon	2579898	2580138	.	+	.	ID=he.00g006150.m01.exon09-v1.0.a1;Name=he.00g006150.m01.exon09;Parent=he.00g006150.m01-v1.0.a1;
JABWEG010000001.1	GenSAS_63493a1a2e90c-publish	CDS	2579898	2580138	.	+	0	ID=he.00g006150.m01.CDS09-v1.0.a1;Name=he.00g006150.m01.CDS09;Parent=he.00g006150.m01-v1.0.a1;
JABWEG010000001.1	GenSAS_63493a1a2e90c-publish	exon	2580190	2580290	.	+	.	ID=he.00g006150.m01.exon10-v1.0.a1;Name=he.00g006150.m01.exon10;Parent=he.00g006150.m01-v1.0.a1;
JABWEG010000001.1	GenSAS_63493a1a2e90c-publish	CDS	2580190	2580290	.	+	1	ID=he.00g006150.m01.CDS10-v1.0.a1;Name=he.00g006150.m01.CDS10;Parent=he.00g006150.m01-v1.0.a1;
JABWEG010000001.1	GenSAS_63493a1a2e90c-publish	gene	2580455	2580865	.	-	.	ID=he.00g006160-v1.0.a1;Name=he.00g006160;
JABWEG010000001.1	GenSAS_63493a1a2e90c-publish	mRNA	2580455	2580865	4095.00	-	.	ID=he.00g006160.m01-v1.0.a1;Name=he.00g006160.m01;Parent=he.00g006160-v1.0.a1;
JABWEG010000001.1	GenSAS_63493a1a2e90c-publish	exon	2580455	2580865	.	-	.	ID=he.00g006160.m01.exon01-v1.0.a1;Name=he.00g006160.m01.exon01;Parent=he.00g006160.m01-v1.0.a1;
JABWEG010000001.1	GenSAS_63493a1a2e90c-publish	CDS	2580455	2580865	.	-	0	ID=he.00g006160.m01.CDS01-v1.0.a1;Name=he.00g006160.m01.CDS01;Parent=he.00g006160.m01-v1.0.a1;
JABWEG010000001.1	GenSAS_63493a1a2e90c-publish	gene	2581295	2582066	.	+	.	ID=he.00g006170-v1.0.a1;Name=he.00g006170;
JABWEG010000001.1	GenSAS_63493a1a2e90c-publish	mRNA	2581295	2582066	7705.00	+	.	ID=he.00g006170.m01-v1.0.a1;Name=he.00g006170.m01;Parent=he.00g006170-v1.0.a1;
JABWEG010000001.1	GenSAS_63493a1a2e90c-publish	exon	2581295	2581416	.	+	.	ID=he.00g006170.m01.exon01-v1.0.a1;Name=he.00g006170.m01.exon01;Parent=he.00g006170.m01-v1.0.a1;
JABWEG010000001.1	GenSAS_63493a1a2e90c-publish	CDS	2581295	2581416	.	+	0	ID=he.00g006170.m01.CDS01-v1.0.a1;Name=he.00g006170.m01.CDS01;Parent=he.00g006170.m01-v1.0.a1;
JABWEG010000001.1	GenSAS_63493a1a2e90c-publish	exon	2581479	2581531	.	+	.	ID=he.00g006170.m01.exon02-v1.0.a1;Name=he.00g006170.m01.exon02;Parent=he.00g006170.m01-v1.0.a1;
JABWEG010000001.1	GenSAS_63493a1a2e90c-publish	CDS	2581479	2581531	.	+	2	ID=he.00g006170.m01.CDS02-v1.0.a1;Name=he.00g006170.m01.CDS02;Parent=he.00g006170.m01-v1.0.a1;
JABWEG010000001.1	GenSAS_63493a1a2e90c-publish	exon	2581584	2581906	.	+	.	ID=he.00g006170.m01.exon03-v1.0.a1;Name=he.00g006170.m01.exon03;Parent=he.00g006170.m01-v1.0.a1;
JABWEG010000001.1	GenSAS_63493a1a2e90c-publish	CDS	2581584	2581906	.	+	1	ID=he.00g006170.m01.CDS03-v1.0.a1;Name=he.00g006170.m01.CDS03;Parent=he.00g006170.m01-v1.0.a1;
JABWEG010000001.1	GenSAS_63493a1a2e90c-publish	exon	2581959	2582066	.	+	.	ID=he.00g006170.m01.exon04-v1.0.a1;Name=he.00g006170.m01.exon04;Parent=he.00g006170.m01-v1.0.a1;
JABWEG010000001.1	GenSAS_63493a1a2e90c-publish	CDS	2581959	2582066	.	+	0	ID=he.00g006170.m01.CDS04-v1.0.a1;Name=he.00g006170.m01.CDS04;Parent=he.00g006170.m01-v1.0.a1;
JABWEG010000001.1	GenSAS_63493a1a2e90c-publish	gene	2582468	2589737	.	-	.	ID=he.00g006180-v1.0.a1;Name=he.00g006180;
JABWEG010000001.1	GenSAS_63493a1a2e90c-publish	mRNA	2582468	2589737	72685.00	-	.	ID=he.00g006180.m01-v1.0.a1;Name=he.00g006180.m01;Parent=he.00g006180-v1.0.a1;
JABWEG010000001.1	GenSAS_63493a1a2e90c-publish	exon	2582468	2582499	.	-	.	ID=he.00g006180.m01.exon01-v1.0.a1;Name=he.00g006180.m01.exon01;Parent=he.00g006180.m01-v1.0.a1;
JABWEG010000001.1	GenSAS_63493a1a2e90c-publish	CDS	2582468	2582499	.	-	1	ID=he.00g006180.m01.CDS01-v1.0.a1;Name=he.00g006180.m01.CDS01;Parent=he.00g006180.m01-v1.0.a1;
JABWEG010000001.1	GenSAS_63493a1a2e90c-publish	exon	2582556	2582968	.	-	.	ID=he.00g006180.m01.exon02-v1.0.a1;Name=he.00g006180.m01.exon02;Parent=he.00g006180.m01-v1.0.a1;
JABWEG010000001.1	GenSAS_63493a1a2e90c-publish	CDS	2582556	2582968	.	-	2	ID=he.00g006180.m01.CDS02-v1.0.a1;Name=he.00g006180.m01.CDS02;Parent=he.00g006180.m01-v1.0.a1;
JABWEG010000001.1	GenSAS_63493a1a2e90c-publish	exon	2583019	2585883	.	-	.	ID=he.00g006180.m01.exon03-v1.0.a1;Name=he.00g006180.m01.exon03;Parent=he.00g006180.m01-v1.0.a1;
JABWEG010000001.1	GenSAS_63493a1a2e90c-publish	CDS	2583019	2585883	.	-	2	ID=he.00g006180.m01.CDS03-v1.0.a1;Name=he.00g006180.m01.CDS03;Parent=he.00g006180.m01-v1.0.a1;
JABWEG010000001.1	GenSAS_63493a1a2e90c-publish	exon	2585935	2586106	.	-	.	ID=he.00g006180.m01.exon04-v1.0.a1;Name=he.00g006180.m01.exon04;Parent=he.00g006180.m01-v1.0.a1;
JABWEG010000001.1	GenSAS_63493a1a2e90c-publish	CDS	2585935	2586106	.	-	1	ID=he.00g006180.m01.CDS04-v1.0.a1;Name=he.00g006180.m01.CDS04;Parent=he.00g006180.m01-v1.0.a1;
JABWEG010000001.1	GenSAS_63493a1a2e90c-publish	exon	2586159	2586262	.	-	.	ID=he.00g006180.m01.exon05-v1.0.a1;Name=he.00g006180.m01.exon05;Parent=he.00g006180.m01-v1.0.a1;
JABWEG010000001.1	GenSAS_63493a1a2e90c-publish	CDS	2586159	2586262	.	-	2	ID=he.00g006180.m01.CDS05-v1.0.a1;Name=he.00g006180.m01.CDS05;Parent=he.00g006180.m01-v1.0.a1;
JABWEG010000001.1	GenSAS_63493a1a2e90c-publish	exon	2586315	2588415	.	-	.	ID=he.00g006180.m01.exon06-v1.0.a1;Name=he.00g006180.m01.exon06;Parent=he.00g006180.m01-v1.0.a1;
JABWEG010000001.1	GenSAS_63493a1a2e90c-publish	CDS	2586315	2588415	.	-	1	ID=he.00g006180.m01.CDS06-v1.0.a1;Name=he.00g006180.m01.CDS06;Parent=he.00g006180.m01-v1.0.a1;
JABWEG010000001.1	GenSAS_63493a1a2e90c-publish	exon	2588470	2588715	.	-	.	ID=he.00g006180.m01.exon07-v1.0.a1;Name=he.00g006180.m01.exon07;Parent=he.00g006180.m01-v1.0.a1;
JABWEG010000001.1	GenSAS_63493a1a2e90c-publish	CDS	2588470	2588715	.	-	1	ID=he.00g006180.m01.CDS07-v1.0.a1;Name=he.00g006180.m01.CDS07;Parent=he.00g006180.m01-v1.0.a1;
JABWEG010000001.1	GenSAS_63493a1a2e90c-publish	exon	2588771	2589415	.	-	.	ID=he.00g006180.m01.exon08-v1.0.a1;Name=he.00g006180.m01.exon08;Parent=he.00g006180.m01-v1.0.a1;
JABWEG010000001.1	GenSAS_63493a1a2e90c-publish	CDS	2588771	2589415	.	-	1	ID=he.00g006180.m01.CDS08-v1.0.a1;Name=he.00g006180.m01.CDS08;Parent=he.00g006180.m01-v1.0.a1;
JABWEG010000001.1	GenSAS_63493a1a2e90c-publish	exon	2589473	2589491	.	-	.	ID=he.00g006180.m01.exon09-v1.0.a1;Name=he.00g006180.m01.exon09;Parent=he.00g006180.m01-v1.0.a1;
JABWEG010000001.1	GenSAS_63493a1a2e90c-publish	CDS	2589473	2589491	.	-	0	ID=he.00g006180.m01.CDS09-v1.0.a1;Name=he.00g006180.m01.CDS09;Parent=he.00g006180.m01-v1.0.a1;
JABWEG010000001.1	GenSAS_63493a1a2e90c-publish	exon	2589548	2589630	.	-	.	ID=he.00g006180.m01.exon10-v1.0.a1;Name=he.00g006180.m01.exon10;Parent=he.00g006180.m01-v1.0.a1;
JABWEG010000001.1	GenSAS_63493a1a2e90c-publish	CDS	2589548	2589630	.	-	1	ID=he.00g006180.m01.CDS10-v1.0.a1;Name=he.00g006180.m01.CDS10;Parent=he.00g006180.m01-v1.0.a1;
JABWEG010000001.1	GenSAS_63493a1a2e90c-publish	exon	2589698	2589737	.	-	.	ID=he.00g006180.m01.exon11-v1.0.a1;Name=he.00g006180.m01.exon11;Parent=he.00g006180.m01-v1.0.a1;
JABWEG010000001.1	GenSAS_63493a1a2e90c-publish	CDS	2589698	2589737	.	-	0	ID=he.00g006180.m01.CDS11-v1.0.a1;Name=he.00g006180.m01.CDS11;Parent=he.00g006180.m01-v1.0.a1;
JABWEG010000001.1	GenSAS_63493a1a2e90c-publish	gene	2591907	2594658	.	+	.	ID=he.00g006190-v1.0.a1;Name=he.00g006190;
JABWEG010000001.1	GenSAS_63493a1a2e90c-publish	mRNA	2591907	2594658	303215.00	+	.	ID=he.00g006190.m01-v1.0.a1;Name=he.00g006190.m01;Parent=he.00g006190-v1.0.a1;
JABWEG010000001.1	GenSAS_63493a1a2e90c-publish	exon	2591907	2592084	.	+	.	ID=he.00g006190.m01.exon01-v1.0.a1;Name=he.00g006190.m01.exon01;Parent=he.00g006190.m01-v1.0.a1;
JABWEG010000001.1	GenSAS_63493a1a2e90c-publish	CDS	2591907	2592084	.	+	0	ID=he.00g006190.m01.CDS01-v1.0.a1;Name=he.00g006190.m01.CDS01;Parent=he.00g006190.m01-v1.0.a1;
JABWEG010000001.1	GenSAS_63493a1a2e90c-publish	exon	2592142	2592229	.	+	.	ID=he.00g006190.m01.exon02-v1.0.a1;Name=he.00g006190.m01.exon02;Parent=he.00g006190.m01-v1.0.a1;
JABWEG010000001.1	GenSAS_63493a1a2e90c-publish	CDS	2592142	2592229	.	+	1	ID=he.00g006190.m01.CDS02-v1.0.a1;Name=he.00g006190.m01.CDS02;Parent=he.00g006190.m01-v1.0.a1;
JABWEG010000001.1	GenSAS_63493a1a2e90c-publish	exon	2592288	2592601	.	+	.	ID=he.00g006190.m01.exon03-v1.0.a1;Name=he.00g006190.m01.exon03;Parent=he.00g006190.m01-v1.0.a1;
JABWEG010000001.1	GenSAS_63493a1a2e90c-publish	CDS	2592288	2592601	.	+	2	ID=he.00g006190.m01.CDS03-v1.0.a1;Name=he.00g006190.m01.CDS03;Parent=he.00g006190.m01-v1.0.a1;
JABWEG010000001.1	GenSAS_63493a1a2e90c-publish	exon	2592661	2592960	.	+	.	ID=he.00g006190.m01.exon04-v1.0.a1;Name=he.00g006190.m01.exon04;Parent=he.00g006190.m01-v1.0.a1;
JABWEG010000001.1	GenSAS_63493a1a2e90c-publish	CDS	2592661	2592960	.	+	1	ID=he.00g006190.m01.CDS04-v1.0.a1;Name=he.00g006190.m01.CDS04;Parent=he.00g006190.m01-v1.0.a1;
JABWEG010000001.1	GenSAS_63493a1a2e90c-publish	exon	2594067	2594125	.	+	.	ID=he.00g006190.m01.exon05-v1.0.a1;Name=he.00g006190.m01.exon05;Parent=he.00g006190.m01-v1.0.a1;
JABWEG010000001.1	GenSAS_63493a1a2e90c-publish	CDS	2594067	2594125	.	+	1	ID=he.00g006190.m01.CDS05-v1.0.a1;Name=he.00g006190.m01.CDS05;Parent=he.00g006190.m01-v1.0.a1;
JABWEG010000001.1	GenSAS_63493a1a2e90c-publish	exon	2594188	2594262	.	+	.	ID=he.00g006190.m01.exon06-v1.0.a1;Name=he.00g006190.m01.exon06;Parent=he.00g006190.m01-v1.0.a1;
JABWEG010000001.1	GenSAS_63493a1a2e90c-publish	CDS	2594188	2594262	.	+	0	ID=he.00g006190.m01.CDS06-v1.0.a1;Name=he.00g006190.m01.CDS06;Parent=he.00g006190.m01-v1.0.a1;
JABWEG010000001.1	GenSAS_63493a1a2e90c-publish	exon	2594320	2594362	.	+	.	ID=he.00g006190.m01.exon07-v1.0.a1;Name=he.00g006190.m01.exon07;Parent=he.00g006190.m01-v1.0.a1;
JABWEG010000001.1	GenSAS_63493a1a2e90c-publish	CDS	2594320	2594362	.	+	0	ID=he.00g006190.m01.CDS07-v1.0.a1;Name=he.00g006190.m01.CDS07;Parent=he.00g006190.m01-v1.0.a1;
JABWEG010000001.1	GenSAS_63493a1a2e90c-publish	exon	2594414	2594443	.	+	.	ID=he.00g006190.m01.exon08-v1.0.a1;Name=he.00g006190.m01.exon08;Parent=he.00g006190.m01-v1.0.a1;
JABWEG010000001.1	GenSAS_63493a1a2e90c-publish	CDS	2594414	2594443	.	+	1	ID=he.00g006190.m01.CDS08-v1.0.a1;Name=he.00g006190.m01.CDS08;Parent=he.00g006190.m01-v1.0.a1;
JABWEG010000001.1	GenSAS_63493a1a2e90c-publish	exon	2594504	2594658	.	+	.	ID=he.00g006190.m01.exon09-v1.0.a1;Name=he.00g006190.m01.exon09;Parent=he.00g006190.m01-v1.0.a1;
JABWEG010000001.1	GenSAS_63493a1a2e90c-publish	CDS	2594504	2594658	.	+	1	ID=he.00g006190.m01.CDS09-v1.0.a1;Name=he.00g006190.m01.CDS09;Parent=he.00g006190.m01-v1.0.a1;
JABWEG010000001.1	GenSAS_63493a1a2e90c-publish	gene	2595074	2596179	.	-	.	ID=he.00g006200-v1.0.a1;Name=he.00g006200;
JABWEG010000001.1	GenSAS_63493a1a2e90c-publish	mRNA	2595074	2596179	11045.00	-	.	ID=he.00g006200.m01-v1.0.a1;Name=he.00g006200.m01;Parent=he.00g006200-v1.0.a1;
JABWEG010000001.1	GenSAS_63493a1a2e90c-publish	exon	2595074	2595803	.	-	.	ID=he.00g006200.m01.exon01-v1.0.a1;Name=he.00g006200.m01.exon01;Parent=he.00g006200.m01-v1.0.a1;
JABWEG010000001.1	GenSAS_63493a1a2e90c-publish	CDS	2595074	2595803	.	-	2	ID=he.00g006200.m01.CDS01-v1.0.a1;Name=he.00g006200.m01.CDS01;Parent=he.00g006200.m01-v1.0.a1;
JABWEG010000001.1	GenSAS_63493a1a2e90c-publish	exon	2595869	2596179	.	-	.	ID=he.00g006200.m01.exon02-v1.0.a1;Name=he.00g006200.m01.exon02;Parent=he.00g006200.m01-v1.0.a1;
JABWEG010000001.1	GenSAS_63493a1a2e90c-publish	CDS	2595869	2596179	.	-	0	ID=he.00g006200.m01.CDS02-v1.0.a1;Name=he.00g006200.m01.CDS02;Parent=he.00g006200.m01-v1.0.a1;
JABWEG010000001.1	GenSAS_63493a1a2e90c-publish	gene	2599374	2600467	.	-	.	ID=he.00g006210-v1.0.a1;Name=he.00g006210;
JABWEG010000001.1	GenSAS_63493a1a2e90c-publish	mRNA	2599374	2600467	10925.00	-	.	ID=he.00g006210.m01-v1.0.a1;Name=he.00g006210.m01;Parent=he.00g006210-v1.0.a1;
JABWEG010000001.1	GenSAS_63493a1a2e90c-publish	exon	2599374	2600082	.	-	.	ID=he.00g006210.m01.exon01-v1.0.a1;Name=he.00g006210.m01.exon01;Parent=he.00g006210.m01-v1.0.a1;
JABWEG010000001.1	GenSAS_63493a1a2e90c-publish	CDS	2599374	2600082	.	-	2	ID=he.00g006210.m01.CDS01-v1.0.a1;Name=he.00g006210.m01.CDS01;Parent=he.00g006210.m01-v1.0.a1;
JABWEG010000001.1	GenSAS_63493a1a2e90c-publish	exon	2600151	2600467	.	-	.	ID=he.00g006210.m01.exon02-v1.0.a1;Name=he.00g006210.m01.exon02;Parent=he.00g006210.m01-v1.0.a1;
JABWEG010000001.1	GenSAS_63493a1a2e90c-publish	CDS	2600151	2600467	.	-	0	ID=he.00g006210.m01.CDS02-v1.0.a1;Name=he.00g006210.m01.CDS02;Parent=he.00g006210.m01-v1.0.a1;
JABWEG010000001.1	GenSAS_63493a1a2e90c-publish	gene	2601180	2603341	.	-	.	ID=he.00g006220-v1.0.a1;Name=he.00g006220;
JABWEG010000001.1	GenSAS_63493a1a2e90c-publish	mRNA	2601180	2603341	21245.00	-	.	ID=he.00g006220.m01-v1.0.a1;Name=he.00g006220.m01;Parent=he.00g006220-v1.0.a1;
JABWEG010000001.1	GenSAS_63493a1a2e90c-publish	exon	2601180	2601731	.	-	.	ID=he.00g006220.m01.exon01-v1.0.a1;Name=he.00g006220.m01.exon01;Parent=he.00g006220.m01-v1.0.a1;
JABWEG010000001.1	GenSAS_63493a1a2e90c-publish	CDS	2601180	2601731	.	-	0	ID=he.00g006220.m01.CDS01-v1.0.a1;Name=he.00g006220.m01.CDS01;Parent=he.00g006220.m01-v1.0.a1;
JABWEG010000001.1	GenSAS_63493a1a2e90c-publish	exon	2601782	2601910	.	-	.	ID=he.00g006220.m01.exon02-v1.0.a1;Name=he.00g006220.m01.exon02;Parent=he.00g006220.m01-v1.0.a1;
JABWEG010000001.1	GenSAS_63493a1a2e90c-publish	CDS	2601782	2601910	.	-	0	ID=he.00g006220.m01.CDS02-v1.0.a1;Name=he.00g006220.m01.CDS02;Parent=he.00g006220.m01-v1.0.a1;
JABWEG010000001.1	GenSAS_63493a1a2e90c-publish	exon	2601960	2602135	.	-	.	ID=he.00g006220.m01.exon03-v1.0.a1;Name=he.00g006220.m01.exon03;Parent=he.00g006220.m01-v1.0.a1;
JABWEG010000001.1	GenSAS_63493a1a2e90c-publish	CDS	2601960	2602135	.	-	1	ID=he.00g006220.m01.CDS03-v1.0.a1;Name=he.00g006220.m01.CDS03;Parent=he.00g006220.m01-v1.0.a1;
JABWEG010000001.1	GenSAS_63493a1a2e90c-publish	exon	2602189	2602422	.	-	.	ID=he.00g006220.m01.exon04-v1.0.a1;Name=he.00g006220.m01.exon04;Parent=he.00g006220.m01-v1.0.a1;
JABWEG010000001.1	GenSAS_63493a1a2e90c-publish	CDS	2602189	2602422	.	-	1	ID=he.00g006220.m01.CDS04-v1.0.a1;Name=he.00g006220.m01.CDS04;Parent=he.00g006220.m01-v1.0.a1;
JABWEG010000001.1	GenSAS_63493a1a2e90c-publish	exon	2602474	2602962	.	-	.	ID=he.00g006220.m01.exon05-v1.0.a1;Name=he.00g006220.m01.exon05;Parent=he.00g006220.m01-v1.0.a1;
JABWEG010000001.1	GenSAS_63493a1a2e90c-publish	CDS	2602474	2602962	.	-	1	ID=he.00g006220.m01.CDS05-v1.0.a1;Name=he.00g006220.m01.CDS05;Parent=he.00g006220.m01-v1.0.a1;
JABWEG010000001.1	GenSAS_63493a1a2e90c-publish	exon	2603010	2603086	.	-	.	ID=he.00g006220.m01.exon06-v1.0.a1;Name=he.00g006220.m01.exon06;Parent=he.00g006220.m01-v1.0.a1;
JABWEG010000001.1	GenSAS_63493a1a2e90c-publish	CDS	2603010	2603086	.	-	2	ID=he.00g006220.m01.CDS06-v1.0.a1;Name=he.00g006220.m01.CDS06;Parent=he.00g006220.m01-v1.0.a1;
JABWEG010000001.1	GenSAS_63493a1a2e90c-publish	exon	2603143	2603269	.	-	.	ID=he.00g006220.m01.exon07-v1.0.a1;Name=he.00g006220.m01.exon07;Parent=he.00g006220.m01-v1.0.a1;
JABWEG010000001.1	GenSAS_63493a1a2e90c-publish	CDS	2603143	2603269	.	-	1	ID=he.00g006220.m01.CDS07-v1.0.a1;Name=he.00g006220.m01.CDS07;Parent=he.00g006220.m01-v1.0.a1;
JABWEG010000001.1	GenSAS_63493a1a2e90c-publish	exon	2603326	2603341	.	-	.	ID=he.00g006220.m01.exon08-v1.0.a1;Name=he.00g006220.m01.exon08;Parent=he.00g006220.m01-v1.0.a1;
JABWEG010000001.1	GenSAS_63493a1a2e90c-publish	CDS	2603326	2603341	.	-	0	ID=he.00g006220.m01.CDS08-v1.0.a1;Name=he.00g006220.m01.CDS08;Parent=he.00g006220.m01-v1.0.a1;
JABWEG010000001.1	GenSAS_63493a1a2e90c-publish	gene	2603634	2608319	.	-	.	ID=he.00g006230-v1.0.a1;Name=he.00g006230;
JABWEG010000001.1	GenSAS_63493a1a2e90c-publish	mRNA	2603634	2608319	46040.00	-	.	ID=he.00g006230.m01-v1.0.a1;Name=he.00g006230.m01;Parent=he.00g006230-v1.0.a1;
JABWEG010000001.1	GenSAS_63493a1a2e90c-publish	exon	2603634	2604641	.	-	.	ID=he.00g006230.m01.exon01-v1.0.a1;Name=he.00g006230.m01.exon01;Parent=he.00g006230.m01-v1.0.a1;
JABWEG010000001.1	GenSAS_63493a1a2e90c-publish	CDS	2603634	2604641	.	-	0	ID=he.00g006230.m01.CDS01-v1.0.a1;Name=he.00g006230.m01.CDS01;Parent=he.00g006230.m01-v1.0.a1;
JABWEG010000001.1	GenSAS_63493a1a2e90c-publish	exon	2604704	2605916	.	-	.	ID=he.00g006230.m01.exon02-v1.0.a1;Name=he.00g006230.m01.exon02;Parent=he.00g006230.m01-v1.0.a1;
JABWEG010000001.1	GenSAS_63493a1a2e90c-publish	CDS	2604704	2605916	.	-	2	ID=he.00g006230.m01.CDS02-v1.0.a1;Name=he.00g006230.m01.CDS02;Parent=he.00g006230.m01-v1.0.a1;
JABWEG010000001.1	GenSAS_63493a1a2e90c-publish	exon	2605974	2606590	.	-	.	ID=he.00g006230.m01.exon03-v1.0.a1;Name=he.00g006230.m01.exon03;Parent=he.00g006230.m01-v1.0.a1;
JABWEG010000001.1	GenSAS_63493a1a2e90c-publish	CDS	2605974	2606590	.	-	0	ID=he.00g006230.m01.CDS03-v1.0.a1;Name=he.00g006230.m01.CDS03;Parent=he.00g006230.m01-v1.0.a1;
JABWEG010000001.1	GenSAS_63493a1a2e90c-publish	exon	2606645	2607811	.	-	.	ID=he.00g006230.m01.exon04-v1.0.a1;Name=he.00g006230.m01.exon04;Parent=he.00g006230.m01-v1.0.a1;
JABWEG010000001.1	GenSAS_63493a1a2e90c-publish	CDS	2606645	2607811	.	-	0	ID=he.00g006230.m01.CDS04-v1.0.a1;Name=he.00g006230.m01.CDS04;Parent=he.00g006230.m01-v1.0.a1;
JABWEG010000001.1	GenSAS_63493a1a2e90c-publish	exon	2607868	2607996	.	-	.	ID=he.00g006230.m01.exon05-v1.0.a1;Name=he.00g006230.m01.exon05;Parent=he.00g006230.m01-v1.0.a1;
JABWEG010000001.1	GenSAS_63493a1a2e90c-publish	CDS	2607868	2607996	.	-	0	ID=he.00g006230.m01.CDS05-v1.0.a1;Name=he.00g006230.m01.CDS05;Parent=he.00g006230.m01-v1.0.a1;
JABWEG010000001.1	GenSAS_63493a1a2e90c-publish	exon	2608056	2608319	.	-	.	ID=he.00g006230.m01.exon06-v1.0.a1;Name=he.00g006230.m01.exon06;Parent=he.00g006230.m01-v1.0.a1;
JABWEG010000001.1	GenSAS_63493a1a2e90c-publish	CDS	2608056	2608319	.	-	0	ID=he.00g006230.m01.CDS06-v1.0.a1;Name=he.00g006230.m01.CDS06;Parent=he.00g006230.m01-v1.0.a1;
JABWEG010000001.1	GenSAS_63493a1a2e90c-publish	gene	2609517	2610170	.	+	.	ID=he.00g006240-v1.0.a1;Name=he.00g006240;
JABWEG010000001.1	GenSAS_63493a1a2e90c-publish	mRNA	2609517	2610170	1500135.00	+	.	ID=he.00g006240.m01-v1.0.a1;Name=he.00g006240.m01;Parent=he.00g006240-v1.0.a1;
JABWEG010000001.1	GenSAS_63493a1a2e90c-publish	exon	2609517	2609543	.	+	.	ID=he.00g006240.m01.exon01-v1.0.a1;Name=he.00g006240.m01.exon01;Parent=he.00g006240.m01-v1.0.a1;
JABWEG010000001.1	GenSAS_63493a1a2e90c-publish	CDS	2609517	2609543	.	+	0	ID=he.00g006240.m01.CDS01-v1.0.a1;Name=he.00g006240.m01.CDS01;Parent=he.00g006240.m01-v1.0.a1;
JABWEG010000001.1	GenSAS_63493a1a2e90c-publish	exon	2609611	2609885	.	+	.	ID=he.00g006240.m01.exon02-v1.0.a1;Name=he.00g006240.m01.exon02;Parent=he.00g006240.m01-v1.0.a1;
JABWEG010000001.1	GenSAS_63493a1a2e90c-publish	CDS	2609611	2609885	.	+	0	ID=he.00g006240.m01.CDS02-v1.0.a1;Name=he.00g006240.m01.CDS02;Parent=he.00g006240.m01-v1.0.a1;
JABWEG010000001.1	GenSAS_63493a1a2e90c-publish	exon	2609945	2610015	.	+	.	ID=he.00g006240.m01.exon03-v1.0.a1;Name=he.00g006240.m01.exon03;Parent=he.00g006240.m01-v1.0.a1;
JABWEG010000001.1	GenSAS_63493a1a2e90c-publish	CDS	2609945	2610015	.	+	2	ID=he.00g006240.m01.CDS03-v1.0.a1;Name=he.00g006240.m01.CDS03;Parent=he.00g006240.m01-v1.0.a1;
JABWEG010000001.1	GenSAS_63493a1a2e90c-publish	exon	2610076	2610170	.	+	.	ID=he.00g006240.m01.exon04-v1.0.a1;Name=he.00g006240.m01.exon04;Parent=he.00g006240.m01-v1.0.a1;
JABWEG010000001.1	GenSAS_63493a1a2e90c-publish	CDS	2610076	2610170	.	+	1	ID=he.00g006240.m01.CDS04-v1.0.a1;Name=he.00g006240.m01.CDS04;Parent=he.00g006240.m01-v1.0.a1;
JABWEG010000001.1	GenSAS_63493a1a2e90c-publish	gene	2610345	2610943	.	-	.	ID=he.00g006250-v1.0.a1;Name=he.00g006250;
JABWEG010000001.1	GenSAS_63493a1a2e90c-publish	mRNA	2610345	2610943	5975.00	-	.	ID=he.00g006250.m01-v1.0.a1;Name=he.00g006250.m01;Parent=he.00g006250-v1.0.a1;
JABWEG010000001.1	GenSAS_63493a1a2e90c-publish	exon	2610345	2610498	.	-	.	ID=he.00g006250.m01.exon01-v1.0.a1;Name=he.00g006250.m01.exon01;Parent=he.00g006250.m01-v1.0.a1;
JABWEG010000001.1	GenSAS_63493a1a2e90c-publish	CDS	2610345	2610498	.	-	2	ID=he.00g006250.m01.CDS01-v1.0.a1;Name=he.00g006250.m01.CDS01;Parent=he.00g006250.m01-v1.0.a1;
JABWEG010000001.1	GenSAS_63493a1a2e90c-publish	exon	2610555	2610943	.	-	.	ID=he.00g006250.m01.exon02-v1.0.a1;Name=he.00g006250.m01.exon02;Parent=he.00g006250.m01-v1.0.a1;
JABWEG010000001.1	GenSAS_63493a1a2e90c-publish	CDS	2610555	2610943	.	-	0	ID=he.00g006250.m01.CDS02-v1.0.a1;Name=he.00g006250.m01.CDS02;Parent=he.00g006250.m01-v1.0.a1;
JABWEG010000001.1	GenSAS_63493a1a2e90c-publish	gene	2611178	2616458	.	+	.	ID=he.00g006260-v1.0.a1;Name=he.00g006260;
JABWEG010000001.1	GenSAS_63493a1a2e90c-publish	mRNA	2611178	2616458	9444795.00	+	.	ID=he.00g006260.m01-v1.0.a1;Name=he.00g006260.m01;Parent=he.00g006260-v1.0.a1;
JABWEG010000001.1	GenSAS_63493a1a2e90c-publish	exon	2611178	2611270	.	+	.	ID=he.00g006260.m01.exon01-v1.0.a1;Name=he.00g006260.m01.exon01;Parent=he.00g006260.m01-v1.0.a1;
JABWEG010000001.1	GenSAS_63493a1a2e90c-publish	CDS	2611178	2611270	.	+	0	ID=he.00g006260.m01.CDS01-v1.0.a1;Name=he.00g006260.m01.CDS01;Parent=he.00g006260.m01-v1.0.a1;
JABWEG010000001.1	GenSAS_63493a1a2e90c-publish	exon	2611354	2611555	.	+	.	ID=he.00g006260.m01.exon02-v1.0.a1;Name=he.00g006260.m01.exon02;Parent=he.00g006260.m01-v1.0.a1;
JABWEG010000001.1	GenSAS_63493a1a2e90c-publish	CDS	2611354	2611555	.	+	0	ID=he.00g006260.m01.CDS02-v1.0.a1;Name=he.00g006260.m01.CDS02;Parent=he.00g006260.m01-v1.0.a1;
JABWEG010000001.1	GenSAS_63493a1a2e90c-publish	exon	2611608	2612753	.	+	.	ID=he.00g006260.m01.exon03-v1.0.a1;Name=he.00g006260.m01.exon03;Parent=he.00g006260.m01-v1.0.a1;
JABWEG010000001.1	GenSAS_63493a1a2e90c-publish	CDS	2611608	2612753	.	+	1	ID=he.00g006260.m01.CDS03-v1.0.a1;Name=he.00g006260.m01.CDS03;Parent=he.00g006260.m01-v1.0.a1;
JABWEG010000001.1	GenSAS_63493a1a2e90c-publish	exon	2612808	2612956	.	+	.	ID=he.00g006260.m01.exon04-v1.0.a1;Name=he.00g006260.m01.exon04;Parent=he.00g006260.m01-v1.0.a1;
JABWEG010000001.1	GenSAS_63493a1a2e90c-publish	CDS	2612808	2612956	.	+	1	ID=he.00g006260.m01.CDS04-v1.0.a1;Name=he.00g006260.m01.CDS04;Parent=he.00g006260.m01-v1.0.a1;
JABWEG010000001.1	GenSAS_63493a1a2e90c-publish	exon	2613012	2613201	.	+	.	ID=he.00g006260.m01.exon05-v1.0.a1;Name=he.00g006260.m01.exon05;Parent=he.00g006260.m01-v1.0.a1;
JABWEG010000001.1	GenSAS_63493a1a2e90c-publish	CDS	2613012	2613201	.	+	0	ID=he.00g006260.m01.CDS05-v1.0.a1;Name=he.00g006260.m01.CDS05;Parent=he.00g006260.m01-v1.0.a1;
JABWEG010000001.1	GenSAS_63493a1a2e90c-publish	exon	2613250	2613417	.	+	.	ID=he.00g006260.m01.exon06-v1.0.a1;Name=he.00g006260.m01.exon06;Parent=he.00g006260.m01-v1.0.a1;
JABWEG010000001.1	GenSAS_63493a1a2e90c-publish	CDS	2613250	2613417	.	+	1	ID=he.00g006260.m01.CDS06-v1.0.a1;Name=he.00g006260.m01.CDS06;Parent=he.00g006260.m01-v1.0.a1;
JABWEG010000001.1	GenSAS_63493a1a2e90c-publish	exon	2613473	2613938	.	+	.	ID=he.00g006260.m01.exon07-v1.0.a1;Name=he.00g006260.m01.exon07;Parent=he.00g006260.m01-v1.0.a1;
JABWEG010000001.1	GenSAS_63493a1a2e90c-publish	CDS	2613473	2613938	.	+	1	ID=he.00g006260.m01.CDS07-v1.0.a1;Name=he.00g006260.m01.CDS07;Parent=he.00g006260.m01-v1.0.a1;
JABWEG010000001.1	GenSAS_63493a1a2e90c-publish	exon	2613992	2614304	.	+	.	ID=he.00g006260.m01.exon08-v1.0.a1;Name=he.00g006260.m01.exon08;Parent=he.00g006260.m01-v1.0.a1;
JABWEG010000001.1	GenSAS_63493a1a2e90c-publish	CDS	2613992	2614304	.	+	2	ID=he.00g006260.m01.CDS08-v1.0.a1;Name=he.00g006260.m01.CDS08;Parent=he.00g006260.m01-v1.0.a1;
JABWEG010000001.1	GenSAS_63493a1a2e90c-publish	exon	2614358	2614504	.	+	.	ID=he.00g006260.m01.exon09-v1.0.a1;Name=he.00g006260.m01.exon09;Parent=he.00g006260.m01-v1.0.a1;
JABWEG010000001.1	GenSAS_63493a1a2e90c-publish	CDS	2614358	2614504	.	+	0	ID=he.00g006260.m01.CDS09-v1.0.a1;Name=he.00g006260.m01.CDS09;Parent=he.00g006260.m01-v1.0.a1;
JABWEG010000001.1	GenSAS_63493a1a2e90c-publish	exon	2614558	2614725	.	+	.	ID=he.00g006260.m01.exon10-v1.0.a1;Name=he.00g006260.m01.exon10;Parent=he.00g006260.m01-v1.0.a1;
JABWEG010000001.1	GenSAS_63493a1a2e90c-publish	CDS	2614558	2614725	.	+	0	ID=he.00g006260.m01.CDS10-v1.0.a1;Name=he.00g006260.m01.CDS10;Parent=he.00g006260.m01-v1.0.a1;
JABWEG010000001.1	GenSAS_63493a1a2e90c-publish	exon	2614775	2615049	.	+	.	ID=he.00g006260.m01.exon11-v1.0.a1;Name=he.00g006260.m01.exon11;Parent=he.00g006260.m01-v1.0.a1;
JABWEG010000001.1	GenSAS_63493a1a2e90c-publish	CDS	2614775	2615049	.	+	0	ID=he.00g006260.m01.CDS11-v1.0.a1;Name=he.00g006260.m01.CDS11;Parent=he.00g006260.m01-v1.0.a1;
JABWEG010000001.1	GenSAS_63493a1a2e90c-publish	exon	2615099	2615451	.	+	.	ID=he.00g006260.m01.exon12-v1.0.a1;Name=he.00g006260.m01.exon12;Parent=he.00g006260.m01-v1.0.a1;
JABWEG010000001.1	GenSAS_63493a1a2e90c-publish	CDS	2615099	2615451	.	+	2	ID=he.00g006260.m01.CDS12-v1.0.a1;Name=he.00g006260.m01.CDS12;Parent=he.00g006260.m01-v1.0.a1;
JABWEG010000001.1	GenSAS_63493a1a2e90c-publish	exon	2615508	2615606	.	+	.	ID=he.00g006260.m01.exon13-v1.0.a1;Name=he.00g006260.m01.exon13;Parent=he.00g006260.m01-v1.0.a1;
JABWEG010000001.1	GenSAS_63493a1a2e90c-publish	CDS	2615508	2615606	.	+	1	ID=he.00g006260.m01.CDS13-v1.0.a1;Name=he.00g006260.m01.CDS13;Parent=he.00g006260.m01-v1.0.a1;
JABWEG010000001.1	GenSAS_63493a1a2e90c-publish	exon	2615659	2615834	.	+	.	ID=he.00g006260.m01.exon14-v1.0.a1;Name=he.00g006260.m01.exon14;Parent=he.00g006260.m01-v1.0.a1;
JABWEG010000001.1	GenSAS_63493a1a2e90c-publish	CDS	2615659	2615834	.	+	1	ID=he.00g006260.m01.CDS14-v1.0.a1;Name=he.00g006260.m01.CDS14;Parent=he.00g006260.m01-v1.0.a1;
JABWEG010000001.1	GenSAS_63493a1a2e90c-publish	exon	2615888	2616115	.	+	.	ID=he.00g006260.m01.exon15-v1.0.a1;Name=he.00g006260.m01.exon15;Parent=he.00g006260.m01-v1.0.a1;
JABWEG010000001.1	GenSAS_63493a1a2e90c-publish	CDS	2615888	2616115	.	+	0	ID=he.00g006260.m01.CDS15-v1.0.a1;Name=he.00g006260.m01.CDS15;Parent=he.00g006260.m01-v1.0.a1;
JABWEG010000001.1	GenSAS_63493a1a2e90c-publish	exon	2616177	2616270	.	+	.	ID=he.00g006260.m01.exon16-v1.0.a1;Name=he.00g006260.m01.exon16;Parent=he.00g006260.m01-v1.0.a1;
JABWEG010000001.1	GenSAS_63493a1a2e90c-publish	CDS	2616177	2616270	.	+	0	ID=he.00g006260.m01.CDS16-v1.0.a1;Name=he.00g006260.m01.CDS16;Parent=he.00g006260.m01-v1.0.a1;
JABWEG010000001.1	GenSAS_63493a1a2e90c-publish	exon	2616325	2616458	.	+	.	ID=he.00g006260.m01.exon17-v1.0.a1;Name=he.00g006260.m01.exon17;Parent=he.00g006260.m01-v1.0.a1;
JABWEG010000001.1	GenSAS_63493a1a2e90c-publish	CDS	2616325	2616458	.	+	1	ID=he.00g006260.m01.CDS17-v1.0.a1;Name=he.00g006260.m01.CDS17;Parent=he.00g006260.m01-v1.0.a1;
JABWEG010000001.1	GenSAS_63493a1a2e90c-publish	gene	2616650	2617423	.	-	.	ID=he.00g006270-v1.0.a1;Name=he.00g006270;
JABWEG010000001.1	GenSAS_63493a1a2e90c-publish	mRNA	2616650	2617423	7725.00	-	.	ID=he.00g006270.m01-v1.0.a1;Name=he.00g006270.m01;Parent=he.00g006270-v1.0.a1;
JABWEG010000001.1	GenSAS_63493a1a2e90c-publish	exon	2616650	2617423	.	-	.	ID=he.00g006270.m01.exon01-v1.0.a1;Name=he.00g006270.m01.exon01;Parent=he.00g006270.m01-v1.0.a1;
JABWEG010000001.1	GenSAS_63493a1a2e90c-publish	CDS	2616650	2617423	.	-	0	ID=he.00g006270.m01.CDS01-v1.0.a1;Name=he.00g006270.m01.CDS01;Parent=he.00g006270.m01-v1.0.a1;
JABWEG010000001.1	GenSAS_63493a1a2e90c-publish	gene	2619268	2621718	.	+	.	ID=he.00g006280-v1.0.a1;Name=he.00g006280;
JABWEG010000001.1	GenSAS_63493a1a2e90c-publish	mRNA	2619268	2621718	886835.00	+	.	ID=he.00g006280.m01-v1.0.a1;Name=he.00g006280.m01;Parent=he.00g006280-v1.0.a1;
JABWEG010000001.1	GenSAS_63493a1a2e90c-publish	exon	2619268	2619561	.	+	.	ID=he.00g006280.m01.exon01-v1.0.a1;Name=he.00g006280.m01.exon01;Parent=he.00g006280.m01-v1.0.a1;
JABWEG010000001.1	GenSAS_63493a1a2e90c-publish	CDS	2619268	2619561	.	+	0	ID=he.00g006280.m01.CDS01-v1.0.a1;Name=he.00g006280.m01.CDS01;Parent=he.00g006280.m01-v1.0.a1;
JABWEG010000001.1	GenSAS_63493a1a2e90c-publish	exon	2619612	2619711	.	+	.	ID=he.00g006280.m01.exon02-v1.0.a1;Name=he.00g006280.m01.exon02;Parent=he.00g006280.m01-v1.0.a1;
JABWEG010000001.1	GenSAS_63493a1a2e90c-publish	CDS	2619612	2619711	.	+	0	ID=he.00g006280.m01.CDS02-v1.0.a1;Name=he.00g006280.m01.CDS02;Parent=he.00g006280.m01-v1.0.a1;
JABWEG010000001.1	GenSAS_63493a1a2e90c-publish	exon	2619755	2619983	.	+	.	ID=he.00g006280.m01.exon03-v1.0.a1;Name=he.00g006280.m01.exon03;Parent=he.00g006280.m01-v1.0.a1;
JABWEG010000001.1	GenSAS_63493a1a2e90c-publish	CDS	2619755	2619983	.	+	1	ID=he.00g006280.m01.CDS03-v1.0.a1;Name=he.00g006280.m01.CDS03;Parent=he.00g006280.m01-v1.0.a1;
JABWEG010000001.1	GenSAS_63493a1a2e90c-publish	exon	2620037	2620147	.	+	.	ID=he.00g006280.m01.exon04-v1.0.a1;Name=he.00g006280.m01.exon04;Parent=he.00g006280.m01-v1.0.a1;
JABWEG010000001.1	GenSAS_63493a1a2e90c-publish	CDS	2620037	2620147	.	+	2	ID=he.00g006280.m01.CDS04-v1.0.a1;Name=he.00g006280.m01.CDS04;Parent=he.00g006280.m01-v1.0.a1;
JABWEG010000001.1	GenSAS_63493a1a2e90c-publish	exon	2620196	2620324	.	+	.	ID=he.00g006280.m01.exon05-v1.0.a1;Name=he.00g006280.m01.exon05;Parent=he.00g006280.m01-v1.0.a1;
JABWEG010000001.1	GenSAS_63493a1a2e90c-publish	CDS	2620196	2620324	.	+	2	ID=he.00g006280.m01.CDS05-v1.0.a1;Name=he.00g006280.m01.CDS05;Parent=he.00g006280.m01-v1.0.a1;
JABWEG010000001.1	GenSAS_63493a1a2e90c-publish	exon	2620388	2620572	.	+	.	ID=he.00g006280.m01.exon06-v1.0.a1;Name=he.00g006280.m01.exon06;Parent=he.00g006280.m01-v1.0.a1;
JABWEG010000001.1	GenSAS_63493a1a2e90c-publish	CDS	2620388	2620572	.	+	2	ID=he.00g006280.m01.CDS06-v1.0.a1;Name=he.00g006280.m01.CDS06;Parent=he.00g006280.m01-v1.0.a1;
JABWEG010000001.1	GenSAS_63493a1a2e90c-publish	exon	2620633	2620670	.	+	.	ID=he.00g006280.m01.exon07-v1.0.a1;Name=he.00g006280.m01.exon07;Parent=he.00g006280.m01-v1.0.a1;
JABWEG010000001.1	GenSAS_63493a1a2e90c-publish	CDS	2620633	2620670	.	+	1	ID=he.00g006280.m01.CDS07-v1.0.a1;Name=he.00g006280.m01.CDS07;Parent=he.00g006280.m01-v1.0.a1;
JABWEG010000001.1	GenSAS_63493a1a2e90c-publish	exon	2620732	2620775	.	+	.	ID=he.00g006280.m01.exon08-v1.0.a1;Name=he.00g006280.m01.exon08;Parent=he.00g006280.m01-v1.0.a1;
JABWEG010000001.1	GenSAS_63493a1a2e90c-publish	CDS	2620732	2620775	.	+	0	ID=he.00g006280.m01.CDS08-v1.0.a1;Name=he.00g006280.m01.CDS08;Parent=he.00g006280.m01-v1.0.a1;
JABWEG010000001.1	GenSAS_63493a1a2e90c-publish	exon	2620829	2620903	.	+	.	ID=he.00g006280.m01.exon09-v1.0.a1;Name=he.00g006280.m01.exon09;Parent=he.00g006280.m01-v1.0.a1;
JABWEG010000001.1	GenSAS_63493a1a2e90c-publish	CDS	2620829	2620903	.	+	2	ID=he.00g006280.m01.CDS09-v1.0.a1;Name=he.00g006280.m01.CDS09;Parent=he.00g006280.m01-v1.0.a1;
JABWEG010000001.1	GenSAS_63493a1a2e90c-publish	exon	2620959	2621012	.	+	.	ID=he.00g006280.m01.exon10-v1.0.a1;Name=he.00g006280.m01.exon10;Parent=he.00g006280.m01-v1.0.a1;
JABWEG010000001.1	GenSAS_63493a1a2e90c-publish	CDS	2620959	2621012	.	+	2	ID=he.00g006280.m01.CDS10-v1.0.a1;Name=he.00g006280.m01.CDS10;Parent=he.00g006280.m01-v1.0.a1;
JABWEG010000001.1	GenSAS_63493a1a2e90c-publish	exon	2621067	2621208	.	+	.	ID=he.00g006280.m01.exon11-v1.0.a1;Name=he.00g006280.m01.exon11;Parent=he.00g006280.m01-v1.0.a1;
JABWEG010000001.1	GenSAS_63493a1a2e90c-publish	CDS	2621067	2621208	.	+	2	ID=he.00g006280.m01.CDS11-v1.0.a1;Name=he.00g006280.m01.CDS11;Parent=he.00g006280.m01-v1.0.a1;
JABWEG010000001.1	GenSAS_63493a1a2e90c-publish	exon	2621265	2621323	.	+	.	ID=he.00g006280.m01.exon12-v1.0.a1;Name=he.00g006280.m01.exon12;Parent=he.00g006280.m01-v1.0.a1;
JABWEG010000001.1	GenSAS_63493a1a2e90c-publish	CDS	2621265	2621323	.	+	0	ID=he.00g006280.m01.CDS12-v1.0.a1;Name=he.00g006280.m01.CDS12;Parent=he.00g006280.m01-v1.0.a1;
JABWEG010000001.1	GenSAS_63493a1a2e90c-publish	exon	2621375	2621421	.	+	.	ID=he.00g006280.m01.exon13-v1.0.a1;Name=he.00g006280.m01.exon13;Parent=he.00g006280.m01-v1.0.a1;
JABWEG010000001.1	GenSAS_63493a1a2e90c-publish	CDS	2621375	2621421	.	+	2	ID=he.00g006280.m01.CDS13-v1.0.a1;Name=he.00g006280.m01.CDS13;Parent=he.00g006280.m01-v1.0.a1;
JABWEG010000001.1	GenSAS_63493a1a2e90c-publish	exon	2621477	2621595	.	+	.	ID=he.00g006280.m01.exon14-v1.0.a1;Name=he.00g006280.m01.exon14;Parent=he.00g006280.m01-v1.0.a1;
JABWEG010000001.1	GenSAS_63493a1a2e90c-publish	CDS	2621477	2621595	.	+	1	ID=he.00g006280.m01.CDS14-v1.0.a1;Name=he.00g006280.m01.CDS14;Parent=he.00g006280.m01-v1.0.a1;
JABWEG010000001.1	GenSAS_63493a1a2e90c-publish	exon	2621650	2621718	.	+	.	ID=he.00g006280.m01.exon15-v1.0.a1;Name=he.00g006280.m01.exon15;Parent=he.00g006280.m01-v1.0.a1;
JABWEG010000001.1	GenSAS_63493a1a2e90c-publish	CDS	2621650	2621718	.	+	0	ID=he.00g006280.m01.CDS15-v1.0.a1;Name=he.00g006280.m01.CDS15;Parent=he.00g006280.m01-v1.0.a1;
JABWEG010000001.1	GenSAS_63493a1a2e90c-publish	gene	2623142	2624815	.	+	.	ID=he.00g006290-v1.0.a1;Name=he.00g006290;
JABWEG010000001.1	GenSAS_63493a1a2e90c-publish	mRNA	2623142	2624815	215725.00	+	.	ID=he.00g006290.m01-v1.0.a1;Name=he.00g006290.m01;Parent=he.00g006290-v1.0.a1;
JABWEG010000001.1	GenSAS_63493a1a2e90c-publish	exon	2623142	2623490	.	+	.	ID=he.00g006290.m01.exon01-v1.0.a1;Name=he.00g006290.m01.exon01;Parent=he.00g006290.m01-v1.0.a1;
JABWEG010000001.1	GenSAS_63493a1a2e90c-publish	CDS	2623142	2623490	.	+	0	ID=he.00g006290.m01.CDS01-v1.0.a1;Name=he.00g006290.m01.CDS01;Parent=he.00g006290.m01-v1.0.a1;
JABWEG010000001.1	GenSAS_63493a1a2e90c-publish	exon	2623733	2623838	.	+	.	ID=he.00g006290.m01.exon02-v1.0.a1;Name=he.00g006290.m01.exon02;Parent=he.00g006290.m01-v1.0.a1;
JABWEG010000001.1	GenSAS_63493a1a2e90c-publish	CDS	2623733	2623838	.	+	1	ID=he.00g006290.m01.CDS02-v1.0.a1;Name=he.00g006290.m01.CDS02;Parent=he.00g006290.m01-v1.0.a1;
JABWEG010000001.1	GenSAS_63493a1a2e90c-publish	exon	2623895	2623970	.	+	.	ID=he.00g006290.m01.exon03-v1.0.a1;Name=he.00g006290.m01.exon03;Parent=he.00g006290.m01-v1.0.a1;
JABWEG010000001.1	GenSAS_63493a1a2e90c-publish	CDS	2623895	2623970	.	+	2	ID=he.00g006290.m01.CDS03-v1.0.a1;Name=he.00g006290.m01.CDS03;Parent=he.00g006290.m01-v1.0.a1;
JABWEG010000001.1	GenSAS_63493a1a2e90c-publish	exon	2624025	2624294	.	+	.	ID=he.00g006290.m01.exon04-v1.0.a1;Name=he.00g006290.m01.exon04;Parent=he.00g006290.m01-v1.0.a1;
JABWEG010000001.1	GenSAS_63493a1a2e90c-publish	CDS	2624025	2624294	.	+	0	ID=he.00g006290.m01.CDS04-v1.0.a1;Name=he.00g006290.m01.CDS04;Parent=he.00g006290.m01-v1.0.a1;
JABWEG010000001.1	GenSAS_63493a1a2e90c-publish	exon	2624351	2624815	.	+	.	ID=he.00g006290.m01.exon05-v1.0.a1;Name=he.00g006290.m01.exon05;Parent=he.00g006290.m01-v1.0.a1;
JABWEG010000001.1	GenSAS_63493a1a2e90c-publish	CDS	2624351	2624815	.	+	0	ID=he.00g006290.m01.CDS05-v1.0.a1;Name=he.00g006290.m01.CDS05;Parent=he.00g006290.m01-v1.0.a1;
JABWEG010000001.1	GenSAS_63493a1a2e90c-publish	gene	2625412	2629224	.	+	.	ID=he.00g006300-v1.0.a1;Name=he.00g006300;
JABWEG010000001.1	GenSAS_63493a1a2e90c-publish	mRNA	2625412	2629224	4824910.00	+	.	ID=he.00g006300.m01-v1.0.a1;Name=he.00g006300.m01;Parent=he.00g006300-v1.0.a1;
JABWEG010000001.1	GenSAS_63493a1a2e90c-publish	exon	2625412	2625600	.	+	.	ID=he.00g006300.m01.exon01-v1.0.a1;Name=he.00g006300.m01.exon01;Parent=he.00g006300.m01-v1.0.a1;
JABWEG010000001.1	GenSAS_63493a1a2e90c-publish	CDS	2625412	2625600	.	+	0	ID=he.00g006300.m01.CDS01-v1.0.a1;Name=he.00g006300.m01.CDS01;Parent=he.00g006300.m01-v1.0.a1;
JABWEG010000001.1	GenSAS_63493a1a2e90c-publish	exon	2625673	2625837	.	+	.	ID=he.00g006300.m01.exon02-v1.0.a1;Name=he.00g006300.m01.exon02;Parent=he.00g006300.m01-v1.0.a1;
JABWEG010000001.1	GenSAS_63493a1a2e90c-publish	CDS	2625673	2625837	.	+	0	ID=he.00g006300.m01.CDS02-v1.0.a1;Name=he.00g006300.m01.CDS02;Parent=he.00g006300.m01-v1.0.a1;
JABWEG010000001.1	GenSAS_63493a1a2e90c-publish	exon	2625898	2626175	.	+	.	ID=he.00g006300.m01.exon03-v1.0.a1;Name=he.00g006300.m01.exon03;Parent=he.00g006300.m01-v1.0.a1;
JABWEG010000001.1	GenSAS_63493a1a2e90c-publish	CDS	2625898	2626175	.	+	0	ID=he.00g006300.m01.CDS03-v1.0.a1;Name=he.00g006300.m01.CDS03;Parent=he.00g006300.m01-v1.0.a1;
JABWEG010000001.1	GenSAS_63493a1a2e90c-publish	exon	2626225	2626271	.	+	.	ID=he.00g006300.m01.exon04-v1.0.a1;Name=he.00g006300.m01.exon04;Parent=he.00g006300.m01-v1.0.a1;
JABWEG010000001.1	GenSAS_63493a1a2e90c-publish	CDS	2626225	2626271	.	+	2	ID=he.00g006300.m01.CDS04-v1.0.a1;Name=he.00g006300.m01.CDS04;Parent=he.00g006300.m01-v1.0.a1;
JABWEG010000001.1	GenSAS_63493a1a2e90c-publish	exon	2626320	2626639	.	+	.	ID=he.00g006300.m01.exon05-v1.0.a1;Name=he.00g006300.m01.exon05;Parent=he.00g006300.m01-v1.0.a1;
JABWEG010000001.1	GenSAS_63493a1a2e90c-publish	CDS	2626320	2626639	.	+	1	ID=he.00g006300.m01.CDS05-v1.0.a1;Name=he.00g006300.m01.CDS05;Parent=he.00g006300.m01-v1.0.a1;
JABWEG010000001.1	GenSAS_63493a1a2e90c-publish	exon	2626689	2626720	.	+	.	ID=he.00g006300.m01.exon06-v1.0.a1;Name=he.00g006300.m01.exon06;Parent=he.00g006300.m01-v1.0.a1;
JABWEG010000001.1	GenSAS_63493a1a2e90c-publish	CDS	2626689	2626720	.	+	0	ID=he.00g006300.m01.CDS06-v1.0.a1;Name=he.00g006300.m01.CDS06;Parent=he.00g006300.m01-v1.0.a1;
JABWEG010000001.1	GenSAS_63493a1a2e90c-publish	exon	2626771	2626842	.	+	.	ID=he.00g006300.m01.exon07-v1.0.a1;Name=he.00g006300.m01.exon07;Parent=he.00g006300.m01-v1.0.a1;
JABWEG010000001.1	GenSAS_63493a1a2e90c-publish	CDS	2626771	2626842	.	+	2	ID=he.00g006300.m01.CDS07-v1.0.a1;Name=he.00g006300.m01.CDS07;Parent=he.00g006300.m01-v1.0.a1;
JABWEG010000001.1	GenSAS_63493a1a2e90c-publish	exon	2626893	2627030	.	+	.	ID=he.00g006300.m01.exon08-v1.0.a1;Name=he.00g006300.m01.exon08;Parent=he.00g006300.m01-v1.0.a1;
JABWEG010000001.1	GenSAS_63493a1a2e90c-publish	CDS	2626893	2627030	.	+	2	ID=he.00g006300.m01.CDS08-v1.0.a1;Name=he.00g006300.m01.CDS08;Parent=he.00g006300.m01-v1.0.a1;
JABWEG010000001.1	GenSAS_63493a1a2e90c-publish	exon	2627083	2627169	.	+	.	ID=he.00g006300.m01.exon09-v1.0.a1;Name=he.00g006300.m01.exon09;Parent=he.00g006300.m01-v1.0.a1;
JABWEG010000001.1	GenSAS_63493a1a2e90c-publish	CDS	2627083	2627169	.	+	2	ID=he.00g006300.m01.CDS09-v1.0.a1;Name=he.00g006300.m01.CDS09;Parent=he.00g006300.m01-v1.0.a1;
JABWEG010000001.1	GenSAS_63493a1a2e90c-publish	exon	2627221	2627225	.	+	.	ID=he.00g006300.m01.exon10-v1.0.a1;Name=he.00g006300.m01.exon10;Parent=he.00g006300.m01-v1.0.a1;
JABWEG010000001.1	GenSAS_63493a1a2e90c-publish	CDS	2627221	2627225	.	+	2	ID=he.00g006300.m01.CDS10-v1.0.a1;Name=he.00g006300.m01.CDS10;Parent=he.00g006300.m01-v1.0.a1;
JABWEG010000001.1	GenSAS_63493a1a2e90c-publish	exon	2627277	2627337	.	+	.	ID=he.00g006300.m01.exon11-v1.0.a1;Name=he.00g006300.m01.exon11;Parent=he.00g006300.m01-v1.0.a1;
JABWEG010000001.1	GenSAS_63493a1a2e90c-publish	CDS	2627277	2627337	.	+	1	ID=he.00g006300.m01.CDS11-v1.0.a1;Name=he.00g006300.m01.CDS11;Parent=he.00g006300.m01-v1.0.a1;
JABWEG010000001.1	GenSAS_63493a1a2e90c-publish	exon	2627400	2627859	.	+	.	ID=he.00g006300.m01.exon12-v1.0.a1;Name=he.00g006300.m01.exon12;Parent=he.00g006300.m01-v1.0.a1;
JABWEG010000001.1	GenSAS_63493a1a2e90c-publish	CDS	2627400	2627859	.	+	2	ID=he.00g006300.m01.CDS12-v1.0.a1;Name=he.00g006300.m01.CDS12;Parent=he.00g006300.m01-v1.0.a1;
JABWEG010000001.1	GenSAS_63493a1a2e90c-publish	exon	2627911	2628003	.	+	.	ID=he.00g006300.m01.exon13-v1.0.a1;Name=he.00g006300.m01.exon13;Parent=he.00g006300.m01-v1.0.a1;
JABWEG010000001.1	GenSAS_63493a1a2e90c-publish	CDS	2627911	2628003	.	+	0	ID=he.00g006300.m01.CDS13-v1.0.a1;Name=he.00g006300.m01.CDS13;Parent=he.00g006300.m01-v1.0.a1;
JABWEG010000001.1	GenSAS_63493a1a2e90c-publish	exon	2628052	2628189	.	+	.	ID=he.00g006300.m01.exon14-v1.0.a1;Name=he.00g006300.m01.exon14;Parent=he.00g006300.m01-v1.0.a1;
JABWEG010000001.1	GenSAS_63493a1a2e90c-publish	CDS	2628052	2628189	.	+	0	ID=he.00g006300.m01.CDS14-v1.0.a1;Name=he.00g006300.m01.CDS14;Parent=he.00g006300.m01-v1.0.a1;
JABWEG010000001.1	GenSAS_63493a1a2e90c-publish	exon	2628243	2629010	.	+	.	ID=he.00g006300.m01.exon15-v1.0.a1;Name=he.00g006300.m01.exon15;Parent=he.00g006300.m01-v1.0.a1;
JABWEG010000001.1	GenSAS_63493a1a2e90c-publish	CDS	2628243	2629010	.	+	0	ID=he.00g006300.m01.CDS15-v1.0.a1;Name=he.00g006300.m01.CDS15;Parent=he.00g006300.m01-v1.0.a1;
JABWEG010000001.1	GenSAS_63493a1a2e90c-publish	exon	2629065	2629128	.	+	.	ID=he.00g006300.m01.exon16-v1.0.a1;Name=he.00g006300.m01.exon16;Parent=he.00g006300.m01-v1.0.a1;
JABWEG010000001.1	GenSAS_63493a1a2e90c-publish	CDS	2629065	2629128	.	+	0	ID=he.00g006300.m01.CDS16-v1.0.a1;Name=he.00g006300.m01.CDS16;Parent=he.00g006300.m01-v1.0.a1;
JABWEG010000001.1	GenSAS_63493a1a2e90c-publish	exon	2629199	2629224	.	+	.	ID=he.00g006300.m01.exon17-v1.0.a1;Name=he.00g006300.m01.exon17;Parent=he.00g006300.m01-v1.0.a1;
JABWEG010000001.1	GenSAS_63493a1a2e90c-publish	CDS	2629199	2629224	.	+	1	ID=he.00g006300.m01.CDS17-v1.0.a1;Name=he.00g006300.m01.CDS17;Parent=he.00g006300.m01-v1.0.a1;
JABWEG010000001.1	GenSAS_63493a1a2e90c-publish	gene	2629429	2630741	.	-	.	ID=he.00g006310-v1.0.a1;Name=he.00g006310;
JABWEG010000001.1	GenSAS_63493a1a2e90c-publish	mRNA	2629429	2630741	12535.00	-	.	ID=he.00g006310.m01-v1.0.a1;Name=he.00g006310.m01;Parent=he.00g006310-v1.0.a1;
JABWEG010000001.1	GenSAS_63493a1a2e90c-publish	exon	2629429	2629512	.	-	.	ID=he.00g006310.m01.exon01-v1.0.a1;Name=he.00g006310.m01.exon01;Parent=he.00g006310.m01-v1.0.a1;
JABWEG010000001.1	GenSAS_63493a1a2e90c-publish	CDS	2629429	2629512	.	-	0	ID=he.00g006310.m01.CDS01-v1.0.a1;Name=he.00g006310.m01.CDS01;Parent=he.00g006310.m01-v1.0.a1;
JABWEG010000001.1	GenSAS_63493a1a2e90c-publish	exon	2629567	2629761	.	-	.	ID=he.00g006310.m01.exon02-v1.0.a1;Name=he.00g006310.m01.exon02;Parent=he.00g006310.m01-v1.0.a1;
JABWEG010000001.1	GenSAS_63493a1a2e90c-publish	CDS	2629567	2629761	.	-	0	ID=he.00g006310.m01.CDS02-v1.0.a1;Name=he.00g006310.m01.CDS02;Parent=he.00g006310.m01-v1.0.a1;
JABWEG010000001.1	GenSAS_63493a1a2e90c-publish	exon	2629832	2629867	.	-	.	ID=he.00g006310.m01.exon03-v1.0.a1;Name=he.00g006310.m01.exon03;Parent=he.00g006310.m01-v1.0.a1;
JABWEG010000001.1	GenSAS_63493a1a2e90c-publish	CDS	2629832	2629867	.	-	0	ID=he.00g006310.m01.CDS03-v1.0.a1;Name=he.00g006310.m01.CDS03;Parent=he.00g006310.m01-v1.0.a1;
JABWEG010000001.1	GenSAS_63493a1a2e90c-publish	exon	2629923	2629938	.	-	.	ID=he.00g006310.m01.exon04-v1.0.a1;Name=he.00g006310.m01.exon04;Parent=he.00g006310.m01-v1.0.a1;
JABWEG010000001.1	GenSAS_63493a1a2e90c-publish	CDS	2629923	2629938	.	-	2	ID=he.00g006310.m01.CDS04-v1.0.a1;Name=he.00g006310.m01.CDS04;Parent=he.00g006310.m01-v1.0.a1;
JABWEG010000001.1	GenSAS_63493a1a2e90c-publish	exon	2629998	2630247	.	-	.	ID=he.00g006310.m01.exon05-v1.0.a1;Name=he.00g006310.m01.exon05;Parent=he.00g006310.m01-v1.0.a1;
JABWEG010000001.1	GenSAS_63493a1a2e90c-publish	CDS	2629998	2630247	.	-	1	ID=he.00g006310.m01.CDS05-v1.0.a1;Name=he.00g006310.m01.CDS05;Parent=he.00g006310.m01-v1.0.a1;
JABWEG010000001.1	GenSAS_63493a1a2e90c-publish	exon	2630309	2630316	.	-	.	ID=he.00g006310.m01.exon06-v1.0.a1;Name=he.00g006310.m01.exon06;Parent=he.00g006310.m01-v1.0.a1;
JABWEG010000001.1	GenSAS_63493a1a2e90c-publish	CDS	2630309	2630316	.	-	2	ID=he.00g006310.m01.CDS06-v1.0.a1;Name=he.00g006310.m01.CDS06;Parent=he.00g006310.m01-v1.0.a1;
JABWEG010000001.1	GenSAS_63493a1a2e90c-publish	exon	2630368	2630539	.	-	.	ID=he.00g006310.m01.exon07-v1.0.a1;Name=he.00g006310.m01.exon07;Parent=he.00g006310.m01-v1.0.a1;
JABWEG010000001.1	GenSAS_63493a1a2e90c-publish	CDS	2630368	2630539	.	-	1	ID=he.00g006310.m01.CDS07-v1.0.a1;Name=he.00g006310.m01.CDS07;Parent=he.00g006310.m01-v1.0.a1;
JABWEG010000001.1	GenSAS_63493a1a2e90c-publish	exon	2630596	2630648	.	-	.	ID=he.00g006310.m01.exon08-v1.0.a1;Name=he.00g006310.m01.exon08;Parent=he.00g006310.m01-v1.0.a1;
JABWEG010000001.1	GenSAS_63493a1a2e90c-publish	CDS	2630596	2630648	.	-	2	ID=he.00g006310.m01.CDS08-v1.0.a1;Name=he.00g006310.m01.CDS08;Parent=he.00g006310.m01-v1.0.a1;
JABWEG010000001.1	GenSAS_63493a1a2e90c-publish	exon	2630710	2630741	.	-	.	ID=he.00g006310.m01.exon09-v1.0.a1;Name=he.00g006310.m01.exon09;Parent=he.00g006310.m01-v1.0.a1;
JABWEG010000001.1	GenSAS_63493a1a2e90c-publish	CDS	2630710	2630741	.	-	0	ID=he.00g006310.m01.CDS09-v1.0.a1;Name=he.00g006310.m01.CDS09;Parent=he.00g006310.m01-v1.0.a1;
JABWEG010000001.1	GenSAS_63493a1a2e90c-publish	gene	2631449	2632901	.	-	.	ID=he.00g006320-v1.0.a1;Name=he.00g006320;
JABWEG010000001.1	GenSAS_63493a1a2e90c-publish	mRNA	2631449	2632901	14515.00	-	.	ID=he.00g006320.m01-v1.0.a1;Name=he.00g006320.m01;Parent=he.00g006320-v1.0.a1;
JABWEG010000001.1	GenSAS_63493a1a2e90c-publish	exon	2631449	2631538	.	-	.	ID=he.00g006320.m01.exon01-v1.0.a1;Name=he.00g006320.m01.exon01;Parent=he.00g006320.m01-v1.0.a1;
JABWEG010000001.1	GenSAS_63493a1a2e90c-publish	CDS	2631449	2631538	.	-	0	ID=he.00g006320.m01.CDS01-v1.0.a1;Name=he.00g006320.m01.CDS01;Parent=he.00g006320.m01-v1.0.a1;
JABWEG010000001.1	GenSAS_63493a1a2e90c-publish	exon	2631594	2631613	.	-	.	ID=he.00g006320.m01.exon02-v1.0.a1;Name=he.00g006320.m01.exon02;Parent=he.00g006320.m01-v1.0.a1;
JABWEG010000001.1	GenSAS_63493a1a2e90c-publish	CDS	2631594	2631613	.	-	1	ID=he.00g006320.m01.CDS02-v1.0.a1;Name=he.00g006320.m01.CDS02;Parent=he.00g006320.m01-v1.0.a1;
JABWEG010000001.1	GenSAS_63493a1a2e90c-publish	exon	2631669	2631922	.	-	.	ID=he.00g006320.m01.exon03-v1.0.a1;Name=he.00g006320.m01.exon03;Parent=he.00g006320.m01-v1.0.a1;
JABWEG010000001.1	GenSAS_63493a1a2e90c-publish	CDS	2631669	2631922	.	-	2	ID=he.00g006320.m01.CDS03-v1.0.a1;Name=he.00g006320.m01.CDS03;Parent=he.00g006320.m01-v1.0.a1;
JABWEG010000001.1	GenSAS_63493a1a2e90c-publish	exon	2631974	2632039	.	-	.	ID=he.00g006320.m01.exon04-v1.0.a1;Name=he.00g006320.m01.exon04;Parent=he.00g006320.m01-v1.0.a1;
JABWEG010000001.1	GenSAS_63493a1a2e90c-publish	CDS	2631974	2632039	.	-	2	ID=he.00g006320.m01.CDS04-v1.0.a1;Name=he.00g006320.m01.CDS04;Parent=he.00g006320.m01-v1.0.a1;
JABWEG010000001.1	GenSAS_63493a1a2e90c-publish	exon	2632088	2632190	.	-	.	ID=he.00g006320.m01.exon05-v1.0.a1;Name=he.00g006320.m01.exon05;Parent=he.00g006320.m01-v1.0.a1;
JABWEG010000001.1	GenSAS_63493a1a2e90c-publish	CDS	2632088	2632190	.	-	1	ID=he.00g006320.m01.CDS05-v1.0.a1;Name=he.00g006320.m01.CDS05;Parent=he.00g006320.m01-v1.0.a1;
JABWEG010000001.1	GenSAS_63493a1a2e90c-publish	exon	2632244	2632370	.	-	.	ID=he.00g006320.m01.exon06-v1.0.a1;Name=he.00g006320.m01.exon06;Parent=he.00g006320.m01-v1.0.a1;
JABWEG010000001.1	GenSAS_63493a1a2e90c-publish	CDS	2632244	2632370	.	-	0	ID=he.00g006320.m01.CDS06-v1.0.a1;Name=he.00g006320.m01.CDS06;Parent=he.00g006320.m01-v1.0.a1;
JABWEG010000001.1	GenSAS_63493a1a2e90c-publish	exon	2632421	2632584	.	-	.	ID=he.00g006320.m01.exon07-v1.0.a1;Name=he.00g006320.m01.exon07;Parent=he.00g006320.m01-v1.0.a1;
JABWEG010000001.1	GenSAS_63493a1a2e90c-publish	CDS	2632421	2632584	.	-	1	ID=he.00g006320.m01.CDS07-v1.0.a1;Name=he.00g006320.m01.CDS07;Parent=he.00g006320.m01-v1.0.a1;
JABWEG010000001.1	GenSAS_63493a1a2e90c-publish	exon	2632646	2632901	.	-	.	ID=he.00g006320.m01.exon08-v1.0.a1;Name=he.00g006320.m01.exon08;Parent=he.00g006320.m01-v1.0.a1;
JABWEG010000001.1	GenSAS_63493a1a2e90c-publish	CDS	2632646	2632901	.	-	0	ID=he.00g006320.m01.CDS08-v1.0.a1;Name=he.00g006320.m01.CDS08;Parent=he.00g006320.m01-v1.0.a1;
JABWEG010000001.1	GenSAS_63493a1a2e90c-publish	gene	2634038	2635171	.	-	.	ID=he.00g006330-v1.0.a1;Name=he.00g006330;
JABWEG010000001.1	GenSAS_63493a1a2e90c-publish	mRNA	2634038	2635171	9920.00	-	.	ID=he.00g006330.m01-v1.0.a1;Name=he.00g006330.m01;Parent=he.00g006330-v1.0.a1;
JABWEG010000001.1	GenSAS_63493a1a2e90c-publish	exon	2634038	2634431	.	-	.	ID=he.00g006330.m01.exon01-v1.0.a1;Name=he.00g006330.m01.exon01;Parent=he.00g006330.m01-v1.0.a1;
JABWEG010000001.1	GenSAS_63493a1a2e90c-publish	CDS	2634038	2634431	.	-	2	ID=he.00g006330.m01.CDS01-v1.0.a1;Name=he.00g006330.m01.CDS01;Parent=he.00g006330.m01-v1.0.a1;
JABWEG010000001.1	GenSAS_63493a1a2e90c-publish	exon	2634486	2634659	.	-	.	ID=he.00g006330.m01.exon02-v1.0.a1;Name=he.00g006330.m01.exon02;Parent=he.00g006330.m01-v1.0.a1;
JABWEG010000001.1	GenSAS_63493a1a2e90c-publish	CDS	2634486	2634659	.	-	2	ID=he.00g006330.m01.CDS02-v1.0.a1;Name=he.00g006330.m01.CDS02;Parent=he.00g006330.m01-v1.0.a1;
JABWEG010000001.1	GenSAS_63493a1a2e90c-publish	exon	2634715	2635032	.	-	.	ID=he.00g006330.m01.exon03-v1.0.a1;Name=he.00g006330.m01.exon03;Parent=he.00g006330.m01-v1.0.a1;
JABWEG010000001.1	GenSAS_63493a1a2e90c-publish	CDS	2634715	2635032	.	-	2	ID=he.00g006330.m01.CDS03-v1.0.a1;Name=he.00g006330.m01.CDS03;Parent=he.00g006330.m01-v1.0.a1;
JABWEG010000001.1	GenSAS_63493a1a2e90c-publish	exon	2635161	2635171	.	-	.	ID=he.00g006330.m01.exon04-v1.0.a1;Name=he.00g006330.m01.exon04;Parent=he.00g006330.m01-v1.0.a1;
JABWEG010000001.1	GenSAS_63493a1a2e90c-publish	CDS	2635161	2635171	.	-	0	ID=he.00g006330.m01.CDS04-v1.0.a1;Name=he.00g006330.m01.CDS04;Parent=he.00g006330.m01-v1.0.a1;
JABWEG010000001.1	GenSAS_63493a1a2e90c-publish	gene	2636036	2638385	.	+	.	ID=he.00g006340-v1.0.a1;Name=he.00g006340;
JABWEG010000001.1	GenSAS_63493a1a2e90c-publish	mRNA	2636036	2638385	764465.00	+	.	ID=he.00g006340.m01-v1.0.a1;Name=he.00g006340.m01;Parent=he.00g006340-v1.0.a1;
JABWEG010000001.1	GenSAS_63493a1a2e90c-publish	exon	2636036	2636315	.	+	.	ID=he.00g006340.m01.exon01-v1.0.a1;Name=he.00g006340.m01.exon01;Parent=he.00g006340.m01-v1.0.a1;
JABWEG010000001.1	GenSAS_63493a1a2e90c-publish	CDS	2636036	2636315	.	+	0	ID=he.00g006340.m01.CDS01-v1.0.a1;Name=he.00g006340.m01.CDS01;Parent=he.00g006340.m01-v1.0.a1;
JABWEG010000001.1	GenSAS_63493a1a2e90c-publish	exon	2636378	2636485	.	+	.	ID=he.00g006340.m01.exon02-v1.0.a1;Name=he.00g006340.m01.exon02;Parent=he.00g006340.m01-v1.0.a1;
JABWEG010000001.1	GenSAS_63493a1a2e90c-publish	CDS	2636378	2636485	.	+	1	ID=he.00g006340.m01.CDS02-v1.0.a1;Name=he.00g006340.m01.CDS02;Parent=he.00g006340.m01-v1.0.a1;
JABWEG010000001.1	GenSAS_63493a1a2e90c-publish	exon	2636536	2637428	.	+	.	ID=he.00g006340.m01.exon03-v1.0.a1;Name=he.00g006340.m01.exon03;Parent=he.00g006340.m01-v1.0.a1;
JABWEG010000001.1	GenSAS_63493a1a2e90c-publish	CDS	2636536	2637428	.	+	1	ID=he.00g006340.m01.CDS03-v1.0.a1;Name=he.00g006340.m01.CDS03;Parent=he.00g006340.m01-v1.0.a1;
JABWEG010000001.1	GenSAS_63493a1a2e90c-publish	exon	2637483	2637549	.	+	.	ID=he.00g006340.m01.exon04-v1.0.a1;Name=he.00g006340.m01.exon04;Parent=he.00g006340.m01-v1.0.a1;
JABWEG010000001.1	GenSAS_63493a1a2e90c-publish	CDS	2637483	2637549	.	+	0	ID=he.00g006340.m01.CDS04-v1.0.a1;Name=he.00g006340.m01.CDS04;Parent=he.00g006340.m01-v1.0.a1;
JABWEG010000001.1	GenSAS_63493a1a2e90c-publish	exon	2637601	2638385	.	+	.	ID=he.00g006340.m01.exon05-v1.0.a1;Name=he.00g006340.m01.exon05;Parent=he.00g006340.m01-v1.0.a1;
JABWEG010000001.1	GenSAS_63493a1a2e90c-publish	CDS	2637601	2638385	.	+	1	ID=he.00g006340.m01.CDS05-v1.0.a1;Name=he.00g006340.m01.CDS05;Parent=he.00g006340.m01-v1.0.a1;
JABWEG010000001.1	GenSAS_63493a1a2e90c-publish	gene	2638933	2639851	.	-	.	ID=he.00g006350-v1.0.a1;Name=he.00g006350;
JABWEG010000001.1	GenSAS_63493a1a2e90c-publish	mRNA	2638933	2639851	9175.00	-	.	ID=he.00g006350.m01-v1.0.a1;Name=he.00g006350.m01;Parent=he.00g006350-v1.0.a1;
JABWEG010000001.1	GenSAS_63493a1a2e90c-publish	exon	2638933	2639025	.	-	.	ID=he.00g006350.m01.exon01-v1.0.a1;Name=he.00g006350.m01.exon01;Parent=he.00g006350.m01-v1.0.a1;
JABWEG010000001.1	GenSAS_63493a1a2e90c-publish	CDS	2638933	2639025	.	-	0	ID=he.00g006350.m01.CDS01-v1.0.a1;Name=he.00g006350.m01.CDS01;Parent=he.00g006350.m01-v1.0.a1;
JABWEG010000001.1	GenSAS_63493a1a2e90c-publish	exon	2639085	2639405	.	-	.	ID=he.00g006350.m01.exon02-v1.0.a1;Name=he.00g006350.m01.exon02;Parent=he.00g006350.m01-v1.0.a1;
JABWEG010000001.1	GenSAS_63493a1a2e90c-publish	CDS	2639085	2639405	.	-	0	ID=he.00g006350.m01.CDS02-v1.0.a1;Name=he.00g006350.m01.CDS02;Parent=he.00g006350.m01-v1.0.a1;
JABWEG010000001.1	GenSAS_63493a1a2e90c-publish	exon	2639459	2639851	.	-	.	ID=he.00g006350.m01.exon03-v1.0.a1;Name=he.00g006350.m01.exon03;Parent=he.00g006350.m01-v1.0.a1;
JABWEG010000001.1	GenSAS_63493a1a2e90c-publish	CDS	2639459	2639851	.	-	0	ID=he.00g006350.m01.CDS03-v1.0.a1;Name=he.00g006350.m01.CDS03;Parent=he.00g006350.m01-v1.0.a1;
JABWEG010000001.1	GenSAS_63493a1a2e90c-publish	gene	2640103	2642189	.	+	.	ID=he.00g006360-v1.0.a1;Name=he.00g006360;
JABWEG010000001.1	GenSAS_63493a1a2e90c-publish	mRNA	2640103	2642189	44677275.00	+	.	ID=he.00g006360.m01-v1.0.a1;Name=he.00g006360.m01;Parent=he.00g006360-v1.0.a1;
JABWEG010000001.1	GenSAS_63493a1a2e90c-publish	exon	2640103	2640151	.	+	.	ID=he.00g006360.m01.exon01-v1.0.a1;Name=he.00g006360.m01.exon01;Parent=he.00g006360.m01-v1.0.a1;
JABWEG010000001.1	GenSAS_63493a1a2e90c-publish	CDS	2640103	2640151	.	+	0	ID=he.00g006360.m01.CDS01-v1.0.a1;Name=he.00g006360.m01.CDS01;Parent=he.00g006360.m01-v1.0.a1;
JABWEG010000001.1	GenSAS_63493a1a2e90c-publish	exon	2640203	2640296	.	+	.	ID=he.00g006360.m01.exon02-v1.0.a1;Name=he.00g006360.m01.exon02;Parent=he.00g006360.m01-v1.0.a1;
JABWEG010000001.1	GenSAS_63493a1a2e90c-publish	CDS	2640203	2640296	.	+	1	ID=he.00g006360.m01.CDS02-v1.0.a1;Name=he.00g006360.m01.CDS02;Parent=he.00g006360.m01-v1.0.a1;
JABWEG010000001.1	GenSAS_63493a1a2e90c-publish	exon	2640357	2640849	.	+	.	ID=he.00g006360.m01.exon03-v1.0.a1;Name=he.00g006360.m01.exon03;Parent=he.00g006360.m01-v1.0.a1;
JABWEG010000001.1	GenSAS_63493a1a2e90c-publish	CDS	2640357	2640849	.	+	2	ID=he.00g006360.m01.CDS03-v1.0.a1;Name=he.00g006360.m01.CDS03;Parent=he.00g006360.m01-v1.0.a1;
JABWEG010000001.1	GenSAS_63493a1a2e90c-publish	exon	2640903	2642189	.	+	.	ID=he.00g006360.m01.exon04-v1.0.a1;Name=he.00g006360.m01.exon04;Parent=he.00g006360.m01-v1.0.a1;
JABWEG010000001.1	GenSAS_63493a1a2e90c-publish	CDS	2640903	2642189	.	+	0	ID=he.00g006360.m01.CDS04-v1.0.a1;Name=he.00g006360.m01.CDS04;Parent=he.00g006360.m01-v1.0.a1;
JABWEG010000001.1	GenSAS_63493a1a2e90c-publish	gene	2644532	2646278	.	+	.	ID=he.00g006370-v1.0.a1;Name=he.00g006370;
JABWEG010000001.1	GenSAS_63493a1a2e90c-publish	mRNA	2644532	2646278	442765.00	+	.	ID=he.00g006370.m01-v1.0.a1;Name=he.00g006370.m01;Parent=he.00g006370-v1.0.a1;
JABWEG010000001.1	GenSAS_63493a1a2e90c-publish	exon	2644532	2645465	.	+	.	ID=he.00g006370.m01.exon01-v1.0.a1;Name=he.00g006370.m01.exon01;Parent=he.00g006370.m01-v1.0.a1;
JABWEG010000001.1	GenSAS_63493a1a2e90c-publish	CDS	2644532	2645465	.	+	0	ID=he.00g006370.m01.CDS01-v1.0.a1;Name=he.00g006370.m01.CDS01;Parent=he.00g006370.m01-v1.0.a1;
JABWEG010000001.1	GenSAS_63493a1a2e90c-publish	exon	2645524	2646278	.	+	.	ID=he.00g006370.m01.exon02-v1.0.a1;Name=he.00g006370.m01.exon02;Parent=he.00g006370.m01-v1.0.a1;
JABWEG010000001.1	GenSAS_63493a1a2e90c-publish	CDS	2645524	2646278	.	+	1	ID=he.00g006370.m01.CDS02-v1.0.a1;Name=he.00g006370.m01.CDS02;Parent=he.00g006370.m01-v1.0.a1;
JABWEG010000001.1	GenSAS_63493a1a2e90c-publish	gene	2647019	2648542	.	+	.	ID=he.00g006380-v1.0.a1;Name=he.00g006380;
JABWEG010000001.1	GenSAS_63493a1a2e90c-publish	mRNA	2647019	2648542	193375.00	+	.	ID=he.00g006380.m01-v1.0.a1;Name=he.00g006380.m01;Parent=he.00g006380-v1.0.a1;
JABWEG010000001.1	GenSAS_63493a1a2e90c-publish	exon	2647019	2647759	.	+	.	ID=he.00g006380.m01.exon01-v1.0.a1;Name=he.00g006380.m01.exon01;Parent=he.00g006380.m01-v1.0.a1;
JABWEG010000001.1	GenSAS_63493a1a2e90c-publish	CDS	2647019	2647759	.	+	0	ID=he.00g006380.m01.CDS01-v1.0.a1;Name=he.00g006380.m01.CDS01;Parent=he.00g006380.m01-v1.0.a1;
JABWEG010000001.1	GenSAS_63493a1a2e90c-publish	exon	2647814	2648213	.	+	.	ID=he.00g006380.m01.exon02-v1.0.a1;Name=he.00g006380.m01.exon02;Parent=he.00g006380.m01-v1.0.a1;
JABWEG010000001.1	GenSAS_63493a1a2e90c-publish	CDS	2647814	2648213	.	+	0	ID=he.00g006380.m01.CDS02-v1.0.a1;Name=he.00g006380.m01.CDS02;Parent=he.00g006380.m01-v1.0.a1;
JABWEG010000001.1	GenSAS_63493a1a2e90c-publish	exon	2648266	2648312	.	+	.	ID=he.00g006380.m01.exon03-v1.0.a1;Name=he.00g006380.m01.exon03;Parent=he.00g006380.m01-v1.0.a1;
JABWEG010000001.1	GenSAS_63493a1a2e90c-publish	CDS	2648266	2648312	.	+	1	ID=he.00g006380.m01.CDS03-v1.0.a1;Name=he.00g006380.m01.CDS03;Parent=he.00g006380.m01-v1.0.a1;
JABWEG010000001.1	GenSAS_63493a1a2e90c-publish	exon	2648369	2648542	.	+	.	ID=he.00g006380.m01.exon04-v1.0.a1;Name=he.00g006380.m01.exon04;Parent=he.00g006380.m01-v1.0.a1;
JABWEG010000001.1	GenSAS_63493a1a2e90c-publish	CDS	2648369	2648542	.	+	0	ID=he.00g006380.m01.CDS04-v1.0.a1;Name=he.00g006380.m01.CDS04;Parent=he.00g006380.m01-v1.0.a1;
JABWEG010000001.1	GenSAS_63493a1a2e90c-publish	gene	2650823	2653139	.	-	.	ID=he.00g006390-v1.0.a1;Name=he.00g006390;
JABWEG010000001.1	GenSAS_63493a1a2e90c-publish	mRNA	2650823	2653139	23155.00	-	.	ID=he.00g006390.m01-v1.0.a1;Name=he.00g006390.m01;Parent=he.00g006390-v1.0.a1;
JABWEG010000001.1	GenSAS_63493a1a2e90c-publish	exon	2650823	2652272	.	-	.	ID=he.00g006390.m01.exon01-v1.0.a1;Name=he.00g006390.m01.exon01;Parent=he.00g006390.m01-v1.0.a1;
JABWEG010000001.1	GenSAS_63493a1a2e90c-publish	CDS	2650823	2652272	.	-	2	ID=he.00g006390.m01.CDS01-v1.0.a1;Name=he.00g006390.m01.CDS01;Parent=he.00g006390.m01-v1.0.a1;
JABWEG010000001.1	GenSAS_63493a1a2e90c-publish	exon	2652325	2652548	.	-	.	ID=he.00g006390.m01.exon02-v1.0.a1;Name=he.00g006390.m01.exon02;Parent=he.00g006390.m01-v1.0.a1;
JABWEG010000001.1	GenSAS_63493a1a2e90c-publish	CDS	2652325	2652548	.	-	0	ID=he.00g006390.m01.CDS02-v1.0.a1;Name=he.00g006390.m01.CDS02;Parent=he.00g006390.m01-v1.0.a1;
JABWEG010000001.1	GenSAS_63493a1a2e90c-publish	exon	2652604	2652812	.	-	.	ID=he.00g006390.m01.exon03-v1.0.a1;Name=he.00g006390.m01.exon03;Parent=he.00g006390.m01-v1.0.a1;
JABWEG010000001.1	GenSAS_63493a1a2e90c-publish	CDS	2652604	2652812	.	-	1	ID=he.00g006390.m01.CDS03-v1.0.a1;Name=he.00g006390.m01.CDS03;Parent=he.00g006390.m01-v1.0.a1;
JABWEG010000001.1	GenSAS_63493a1a2e90c-publish	exon	2652862	2652946	.	-	.	ID=he.00g006390.m01.exon04-v1.0.a1;Name=he.00g006390.m01.exon04;Parent=he.00g006390.m01-v1.0.a1;
JABWEG010000001.1	GenSAS_63493a1a2e90c-publish	CDS	2652862	2652946	.	-	0	ID=he.00g006390.m01.CDS04-v1.0.a1;Name=he.00g006390.m01.CDS04;Parent=he.00g006390.m01-v1.0.a1;
JABWEG010000001.1	GenSAS_63493a1a2e90c-publish	exon	2652999	2653139	.	-	.	ID=he.00g006390.m01.exon05-v1.0.a1;Name=he.00g006390.m01.exon05;Parent=he.00g006390.m01-v1.0.a1;
JABWEG010000001.1	GenSAS_63493a1a2e90c-publish	CDS	2652999	2653139	.	-	0	ID=he.00g006390.m01.CDS05-v1.0.a1;Name=he.00g006390.m01.CDS05;Parent=he.00g006390.m01-v1.0.a1;
JABWEG010000001.1	GenSAS_63493a1a2e90c-publish	gene	2658073	2659012	.	-	.	ID=he.00g006400-v1.0.a1;Name=he.00g006400;
JABWEG010000001.1	GenSAS_63493a1a2e90c-publish	mRNA	2658073	2659012	9385.00	-	.	ID=he.00g006400.m01-v1.0.a1;Name=he.00g006400.m01;Parent=he.00g006400-v1.0.a1;
JABWEG010000001.1	GenSAS_63493a1a2e90c-publish	exon	2658073	2658631	.	-	.	ID=he.00g006400.m01.exon01-v1.0.a1;Name=he.00g006400.m01.exon01;Parent=he.00g006400.m01-v1.0.a1;
JABWEG010000001.1	GenSAS_63493a1a2e90c-publish	CDS	2658073	2658631	.	-	2	ID=he.00g006400.m01.CDS01-v1.0.a1;Name=he.00g006400.m01.CDS01;Parent=he.00g006400.m01-v1.0.a1;
JABWEG010000001.1	GenSAS_63493a1a2e90c-publish	exon	2658679	2658819	.	-	.	ID=he.00g006400.m01.exon02-v1.0.a1;Name=he.00g006400.m01.exon02;Parent=he.00g006400.m01-v1.0.a1;
JABWEG010000001.1	GenSAS_63493a1a2e90c-publish	CDS	2658679	2658819	.	-	2	ID=he.00g006400.m01.CDS02-v1.0.a1;Name=he.00g006400.m01.CDS02;Parent=he.00g006400.m01-v1.0.a1;
JABWEG010000001.1	GenSAS_63493a1a2e90c-publish	exon	2658885	2659012	.	-	.	ID=he.00g006400.m01.exon03-v1.0.a1;Name=he.00g006400.m01.exon03;Parent=he.00g006400.m01-v1.0.a1;
JABWEG010000001.1	GenSAS_63493a1a2e90c-publish	CDS	2658885	2659012	.	-	0	ID=he.00g006400.m01.CDS03-v1.0.a1;Name=he.00g006400.m01.CDS03;Parent=he.00g006400.m01-v1.0.a1;
JABWEG010000001.1	GenSAS_63493a1a2e90c-publish	gene	2659460	2660335	.	+	.	ID=he.00g006410-v1.0.a1;Name=he.00g006410;
JABWEG010000001.1	GenSAS_63493a1a2e90c-publish	mRNA	2659460	2660335	21485.00	+	.	ID=he.00g006410.m01-v1.0.a1;Name=he.00g006410.m01;Parent=he.00g006410-v1.0.a1;
JABWEG010000001.1	GenSAS_63493a1a2e90c-publish	exon	2659460	2660172	.	+	.	ID=he.00g006410.m01.exon01-v1.0.a1;Name=he.00g006410.m01.exon01;Parent=he.00g006410.m01-v1.0.a1;
JABWEG010000001.1	GenSAS_63493a1a2e90c-publish	CDS	2659460	2660172	.	+	0	ID=he.00g006410.m01.CDS01-v1.0.a1;Name=he.00g006410.m01.CDS01;Parent=he.00g006410.m01-v1.0.a1;
JABWEG010000001.1	GenSAS_63493a1a2e90c-publish	exon	2660236	2660335	.	+	.	ID=he.00g006410.m01.exon02-v1.0.a1;Name=he.00g006410.m01.exon02;Parent=he.00g006410.m01-v1.0.a1;
JABWEG010000001.1	GenSAS_63493a1a2e90c-publish	CDS	2660236	2660335	.	+	2	ID=he.00g006410.m01.CDS02-v1.0.a1;Name=he.00g006410.m01.CDS02;Parent=he.00g006410.m01-v1.0.a1;
JABWEG010000001.1	GenSAS_63493a1a2e90c-publish	gene	2660614	2661549	.	+	.	ID=he.00g006420-v1.0.a1;Name=he.00g006420;
JABWEG010000001.1	GenSAS_63493a1a2e90c-publish	mRNA	2660614	2661549	233005.00	+	.	ID=he.00g006420.m01-v1.0.a1;Name=he.00g006420.m01;Parent=he.00g006420-v1.0.a1;
JABWEG010000001.1	GenSAS_63493a1a2e90c-publish	exon	2660614	2660928	.	+	.	ID=he.00g006420.m01.exon01-v1.0.a1;Name=he.00g006420.m01.exon01;Parent=he.00g006420.m01-v1.0.a1;
JABWEG010000001.1	GenSAS_63493a1a2e90c-publish	CDS	2660614	2660928	.	+	0	ID=he.00g006420.m01.CDS01-v1.0.a1;Name=he.00g006420.m01.CDS01;Parent=he.00g006420.m01-v1.0.a1;
JABWEG010000001.1	GenSAS_63493a1a2e90c-publish	exon	2660978	2661305	.	+	.	ID=he.00g006420.m01.exon02-v1.0.a1;Name=he.00g006420.m01.exon02;Parent=he.00g006420.m01-v1.0.a1;
JABWEG010000001.1	GenSAS_63493a1a2e90c-publish	CDS	2660978	2661305	.	+	0	ID=he.00g006420.m01.CDS02-v1.0.a1;Name=he.00g006420.m01.CDS02;Parent=he.00g006420.m01-v1.0.a1;
JABWEG010000001.1	GenSAS_63493a1a2e90c-publish	exon	2661365	2661549	.	+	.	ID=he.00g006420.m01.exon03-v1.0.a1;Name=he.00g006420.m01.exon03;Parent=he.00g006420.m01-v1.0.a1;
JABWEG010000001.1	GenSAS_63493a1a2e90c-publish	CDS	2661365	2661549	.	+	1	ID=he.00g006420.m01.CDS03-v1.0.a1;Name=he.00g006420.m01.CDS03;Parent=he.00g006420.m01-v1.0.a1;
JABWEG010000001.1	GenSAS_63493a1a2e90c-publish	gene	2661872	2662767	.	-	.	ID=he.00g006430-v1.0.a1;Name=he.00g006430;
JABWEG010000001.1	GenSAS_63493a1a2e90c-publish	mRNA	2661872	2662767	8945.00	-	.	ID=he.00g006430.m01-v1.0.a1;Name=he.00g006430.m01;Parent=he.00g006430-v1.0.a1;
JABWEG010000001.1	GenSAS_63493a1a2e90c-publish	exon	2661872	2661902	.	-	.	ID=he.00g006430.m01.exon01-v1.0.a1;Name=he.00g006430.m01.exon01;Parent=he.00g006430.m01-v1.0.a1;
JABWEG010000001.1	GenSAS_63493a1a2e90c-publish	CDS	2661872	2661902	.	-	2	ID=he.00g006430.m01.CDS01-v1.0.a1;Name=he.00g006430.m01.CDS01;Parent=he.00g006430.m01-v1.0.a1;
JABWEG010000001.1	GenSAS_63493a1a2e90c-publish	exon	2661967	2662017	.	-	.	ID=he.00g006430.m01.exon02-v1.0.a1;Name=he.00g006430.m01.exon02;Parent=he.00g006430.m01-v1.0.a1;
JABWEG010000001.1	GenSAS_63493a1a2e90c-publish	CDS	2661967	2662017	.	-	2	ID=he.00g006430.m01.CDS02-v1.0.a1;Name=he.00g006430.m01.CDS02;Parent=he.00g006430.m01-v1.0.a1;
JABWEG010000001.1	GenSAS_63493a1a2e90c-publish	exon	2662079	2662577	.	-	.	ID=he.00g006430.m01.exon03-v1.0.a1;Name=he.00g006430.m01.exon03;Parent=he.00g006430.m01-v1.0.a1;
JABWEG010000001.1	GenSAS_63493a1a2e90c-publish	CDS	2662079	2662577	.	-	1	ID=he.00g006430.m01.CDS03-v1.0.a1;Name=he.00g006430.m01.CDS03;Parent=he.00g006430.m01-v1.0.a1;
JABWEG010000001.1	GenSAS_63493a1a2e90c-publish	exon	2662638	2662767	.	-	.	ID=he.00g006430.m01.exon04-v1.0.a1;Name=he.00g006430.m01.exon04;Parent=he.00g006430.m01-v1.0.a1;
JABWEG010000001.1	GenSAS_63493a1a2e90c-publish	CDS	2662638	2662767	.	-	0	ID=he.00g006430.m01.CDS04-v1.0.a1;Name=he.00g006430.m01.CDS04;Parent=he.00g006430.m01-v1.0.a1;
JABWEG010000001.1	GenSAS_63493a1a2e90c-publish	gene	2663602	2665639	.	-	.	ID=he.00g006440-v1.0.a1;Name=he.00g006440;
JABWEG010000001.1	GenSAS_63493a1a2e90c-publish	mRNA	2663602	2665639	19985.00	-	.	ID=he.00g006440.m01-v1.0.a1;Name=he.00g006440.m01;Parent=he.00g006440-v1.0.a1;
JABWEG010000001.1	GenSAS_63493a1a2e90c-publish	exon	2663602	2663614	.	-	.	ID=he.00g006440.m01.exon01-v1.0.a1;Name=he.00g006440.m01.exon01;Parent=he.00g006440.m01-v1.0.a1;
JABWEG010000001.1	GenSAS_63493a1a2e90c-publish	CDS	2663602	2663614	.	-	2	ID=he.00g006440.m01.CDS01-v1.0.a1;Name=he.00g006440.m01.CDS01;Parent=he.00g006440.m01-v1.0.a1;
JABWEG010000001.1	GenSAS_63493a1a2e90c-publish	exon	2663672	2663793	.	-	.	ID=he.00g006440.m01.exon02-v1.0.a1;Name=he.00g006440.m01.exon02;Parent=he.00g006440.m01-v1.0.a1;
JABWEG010000001.1	GenSAS_63493a1a2e90c-publish	CDS	2663672	2663793	.	-	0	ID=he.00g006440.m01.CDS02-v1.0.a1;Name=he.00g006440.m01.CDS02;Parent=he.00g006440.m01-v1.0.a1;
JABWEG010000001.1	GenSAS_63493a1a2e90c-publish	exon	2663861	2664255	.	-	.	ID=he.00g006440.m01.exon03-v1.0.a1;Name=he.00g006440.m01.exon03;Parent=he.00g006440.m01-v1.0.a1;
JABWEG010000001.1	GenSAS_63493a1a2e90c-publish	CDS	2663861	2664255	.	-	1	ID=he.00g006440.m01.CDS03-v1.0.a1;Name=he.00g006440.m01.CDS03;Parent=he.00g006440.m01-v1.0.a1;
JABWEG010000001.1	GenSAS_63493a1a2e90c-publish	exon	2664313	2664439	.	-	.	ID=he.00g006440.m01.exon04-v1.0.a1;Name=he.00g006440.m01.exon04;Parent=he.00g006440.m01-v1.0.a1;
JABWEG010000001.1	GenSAS_63493a1a2e90c-publish	CDS	2664313	2664439	.	-	0	ID=he.00g006440.m01.CDS04-v1.0.a1;Name=he.00g006440.m01.CDS04;Parent=he.00g006440.m01-v1.0.a1;
JABWEG010000001.1	GenSAS_63493a1a2e90c-publish	exon	2664516	2664699	.	-	.	ID=he.00g006440.m01.exon05-v1.0.a1;Name=he.00g006440.m01.exon05;Parent=he.00g006440.m01-v1.0.a1;
JABWEG010000001.1	GenSAS_63493a1a2e90c-publish	CDS	2664516	2664699	.	-	2	ID=he.00g006440.m01.CDS05-v1.0.a1;Name=he.00g006440.m01.CDS05;Parent=he.00g006440.m01-v1.0.a1;
JABWEG010000001.1	GenSAS_63493a1a2e90c-publish	exon	2664755	2664852	.	-	.	ID=he.00g006440.m01.exon06-v1.0.a1;Name=he.00g006440.m01.exon06;Parent=he.00g006440.m01-v1.0.a1;
JABWEG010000001.1	GenSAS_63493a1a2e90c-publish	CDS	2664755	2664852	.	-	0	ID=he.00g006440.m01.CDS06-v1.0.a1;Name=he.00g006440.m01.CDS06;Parent=he.00g006440.m01-v1.0.a1;
JABWEG010000001.1	GenSAS_63493a1a2e90c-publish	exon	2664905	2665107	.	-	.	ID=he.00g006440.m01.exon07-v1.0.a1;Name=he.00g006440.m01.exon07;Parent=he.00g006440.m01-v1.0.a1;
JABWEG010000001.1	GenSAS_63493a1a2e90c-publish	CDS	2664905	2665107	.	-	1	ID=he.00g006440.m01.CDS07-v1.0.a1;Name=he.00g006440.m01.CDS07;Parent=he.00g006440.m01-v1.0.a1;
JABWEG010000001.1	GenSAS_63493a1a2e90c-publish	exon	2665164	2665383	.	-	.	ID=he.00g006440.m01.exon08-v1.0.a1;Name=he.00g006440.m01.exon08;Parent=he.00g006440.m01-v1.0.a1;
JABWEG010000001.1	GenSAS_63493a1a2e90c-publish	CDS	2665164	2665383	.	-	0	ID=he.00g006440.m01.CDS08-v1.0.a1;Name=he.00g006440.m01.CDS08;Parent=he.00g006440.m01-v1.0.a1;
JABWEG010000001.1	GenSAS_63493a1a2e90c-publish	exon	2665433	2665639	.	-	.	ID=he.00g006440.m01.exon09-v1.0.a1;Name=he.00g006440.m01.exon09;Parent=he.00g006440.m01-v1.0.a1;
JABWEG010000001.1	GenSAS_63493a1a2e90c-publish	CDS	2665433	2665639	.	-	0	ID=he.00g006440.m01.CDS09-v1.0.a1;Name=he.00g006440.m01.CDS09;Parent=he.00g006440.m01-v1.0.a1;
JABWEG010000001.1	GenSAS_63493a1a2e90c-publish	gene	2668973	2671655	.	+	.	ID=he.00g006450-v1.0.a1;Name=he.00g006450;
JABWEG010000001.1	GenSAS_63493a1a2e90c-publish	mRNA	2668973	2671655	544305.00	+	.	ID=he.00g006450.m01-v1.0.a1;Name=he.00g006450.m01;Parent=he.00g006450-v1.0.a1;
JABWEG010000001.1	GenSAS_63493a1a2e90c-publish	exon	2668973	2669164	.	+	.	ID=he.00g006450.m01.exon01-v1.0.a1;Name=he.00g006450.m01.exon01;Parent=he.00g006450.m01-v1.0.a1;
JABWEG010000001.1	GenSAS_63493a1a2e90c-publish	CDS	2668973	2669164	.	+	0	ID=he.00g006450.m01.CDS01-v1.0.a1;Name=he.00g006450.m01.CDS01;Parent=he.00g006450.m01-v1.0.a1;
JABWEG010000001.1	GenSAS_63493a1a2e90c-publish	exon	2669283	2669345	.	+	.	ID=he.00g006450.m01.exon02-v1.0.a1;Name=he.00g006450.m01.exon02;Parent=he.00g006450.m01-v1.0.a1;
JABWEG010000001.1	GenSAS_63493a1a2e90c-publish	CDS	2669283	2669345	.	+	0	ID=he.00g006450.m01.CDS02-v1.0.a1;Name=he.00g006450.m01.CDS02;Parent=he.00g006450.m01-v1.0.a1;
JABWEG010000001.1	GenSAS_63493a1a2e90c-publish	exon	2669396	2670976	.	+	.	ID=he.00g006450.m01.exon03-v1.0.a1;Name=he.00g006450.m01.exon03;Parent=he.00g006450.m01-v1.0.a1;
JABWEG010000001.1	GenSAS_63493a1a2e90c-publish	CDS	2669396	2670976	.	+	0	ID=he.00g006450.m01.CDS03-v1.0.a1;Name=he.00g006450.m01.CDS03;Parent=he.00g006450.m01-v1.0.a1;
JABWEG010000001.1	GenSAS_63493a1a2e90c-publish	exon	2671028	2671154	.	+	.	ID=he.00g006450.m01.exon04-v1.0.a1;Name=he.00g006450.m01.exon04;Parent=he.00g006450.m01-v1.0.a1;
JABWEG010000001.1	GenSAS_63493a1a2e90c-publish	CDS	2671028	2671154	.	+	0	ID=he.00g006450.m01.CDS04-v1.0.a1;Name=he.00g006450.m01.CDS04;Parent=he.00g006450.m01-v1.0.a1;
JABWEG010000001.1	GenSAS_63493a1a2e90c-publish	exon	2671207	2671655	.	+	.	ID=he.00g006450.m01.exon05-v1.0.a1;Name=he.00g006450.m01.exon05;Parent=he.00g006450.m01-v1.0.a1;
JABWEG010000001.1	GenSAS_63493a1a2e90c-publish	CDS	2671207	2671655	.	+	1	ID=he.00g006450.m01.CDS05-v1.0.a1;Name=he.00g006450.m01.CDS05;Parent=he.00g006450.m01-v1.0.a1;
JABWEG010000001.1	GenSAS_63493a1a2e90c-publish	gene	2673193	2674298	.	-	.	ID=he.00g006460-v1.0.a1;Name=he.00g006460;
JABWEG010000001.1	GenSAS_63493a1a2e90c-publish	mRNA	2673193	2674298	11045.00	-	.	ID=he.00g006460.m01-v1.0.a1;Name=he.00g006460.m01;Parent=he.00g006460-v1.0.a1;
JABWEG010000001.1	GenSAS_63493a1a2e90c-publish	exon	2673193	2673267	.	-	.	ID=he.00g006460.m01.exon01-v1.0.a1;Name=he.00g006460.m01.exon01;Parent=he.00g006460.m01-v1.0.a1;
JABWEG010000001.1	GenSAS_63493a1a2e90c-publish	CDS	2673193	2673267	.	-	0	ID=he.00g006460.m01.CDS01-v1.0.a1;Name=he.00g006460.m01.CDS01;Parent=he.00g006460.m01-v1.0.a1;
JABWEG010000001.1	GenSAS_63493a1a2e90c-publish	exon	2673322	2673385	.	-	.	ID=he.00g006460.m01.exon02-v1.0.a1;Name=he.00g006460.m01.exon02;Parent=he.00g006460.m01-v1.0.a1;
JABWEG010000001.1	GenSAS_63493a1a2e90c-publish	CDS	2673322	2673385	.	-	2	ID=he.00g006460.m01.CDS02-v1.0.a1;Name=he.00g006460.m01.CDS02;Parent=he.00g006460.m01-v1.0.a1;
JABWEG010000001.1	GenSAS_63493a1a2e90c-publish	exon	2673448	2673882	.	-	.	ID=he.00g006460.m01.exon03-v1.0.a1;Name=he.00g006460.m01.exon03;Parent=he.00g006460.m01-v1.0.a1;
JABWEG010000001.1	GenSAS_63493a1a2e90c-publish	CDS	2673448	2673882	.	-	2	ID=he.00g006460.m01.CDS03-v1.0.a1;Name=he.00g006460.m01.CDS03;Parent=he.00g006460.m01-v1.0.a1;
JABWEG010000001.1	GenSAS_63493a1a2e90c-publish	exon	2673945	2674021	.	-	.	ID=he.00g006460.m01.exon04-v1.0.a1;Name=he.00g006460.m01.exon04;Parent=he.00g006460.m01-v1.0.a1;
JABWEG010000001.1	GenSAS_63493a1a2e90c-publish	CDS	2673945	2674021	.	-	0	ID=he.00g006460.m01.CDS04-v1.0.a1;Name=he.00g006460.m01.CDS04;Parent=he.00g006460.m01-v1.0.a1;
JABWEG010000001.1	GenSAS_63493a1a2e90c-publish	exon	2674101	2674298	.	-	.	ID=he.00g006460.m01.exon05-v1.0.a1;Name=he.00g006460.m01.exon05;Parent=he.00g006460.m01-v1.0.a1;
JABWEG010000001.1	GenSAS_63493a1a2e90c-publish	CDS	2674101	2674298	.	-	0	ID=he.00g006460.m01.CDS05-v1.0.a1;Name=he.00g006460.m01.CDS05;Parent=he.00g006460.m01-v1.0.a1;
JABWEG010000001.1	GenSAS_63493a1a2e90c-publish	gene	2674600	2675377	.	-	.	ID=he.00g006470-v1.0.a1;Name=he.00g006470;
JABWEG010000001.1	GenSAS_63493a1a2e90c-publish	mRNA	2674600	2675377	7765.00	-	.	ID=he.00g006470.m01-v1.0.a1;Name=he.00g006470.m01;Parent=he.00g006470-v1.0.a1;
JABWEG010000001.1	GenSAS_63493a1a2e90c-publish	exon	2674600	2674794	.	-	.	ID=he.00g006470.m01.exon01-v1.0.a1;Name=he.00g006470.m01.exon01;Parent=he.00g006470.m01-v1.0.a1;
JABWEG010000001.1	GenSAS_63493a1a2e90c-publish	CDS	2674600	2674794	.	-	0	ID=he.00g006470.m01.CDS01-v1.0.a1;Name=he.00g006470.m01.CDS01;Parent=he.00g006470.m01-v1.0.a1;
JABWEG010000001.1	GenSAS_63493a1a2e90c-publish	exon	2674873	2675009	.	-	.	ID=he.00g006470.m01.exon02-v1.0.a1;Name=he.00g006470.m01.exon02;Parent=he.00g006470.m01-v1.0.a1;
JABWEG010000001.1	GenSAS_63493a1a2e90c-publish	CDS	2674873	2675009	.	-	1	ID=he.00g006470.m01.CDS02-v1.0.a1;Name=he.00g006470.m01.CDS02;Parent=he.00g006470.m01-v1.0.a1;
JABWEG010000001.1	GenSAS_63493a1a2e90c-publish	exon	2675074	2675157	.	-	.	ID=he.00g006470.m01.exon03-v1.0.a1;Name=he.00g006470.m01.exon03;Parent=he.00g006470.m01-v1.0.a1;
JABWEG010000001.1	GenSAS_63493a1a2e90c-publish	CDS	2675074	2675157	.	-	1	ID=he.00g006470.m01.CDS03-v1.0.a1;Name=he.00g006470.m01.CDS03;Parent=he.00g006470.m01-v1.0.a1;
JABWEG010000001.1	GenSAS_63493a1a2e90c-publish	exon	2675232	2675288	.	-	.	ID=he.00g006470.m01.exon04-v1.0.a1;Name=he.00g006470.m01.exon04;Parent=he.00g006470.m01-v1.0.a1;
JABWEG010000001.1	GenSAS_63493a1a2e90c-publish	CDS	2675232	2675288	.	-	1	ID=he.00g006470.m01.CDS04-v1.0.a1;Name=he.00g006470.m01.CDS04;Parent=he.00g006470.m01-v1.0.a1;
JABWEG010000001.1	GenSAS_63493a1a2e90c-publish	exon	2675347	2675377	.	-	.	ID=he.00g006470.m01.exon05-v1.0.a1;Name=he.00g006470.m01.exon05;Parent=he.00g006470.m01-v1.0.a1;
JABWEG010000001.1	GenSAS_63493a1a2e90c-publish	CDS	2675347	2675377	.	-	0	ID=he.00g006470.m01.CDS05-v1.0.a1;Name=he.00g006470.m01.CDS05;Parent=he.00g006470.m01-v1.0.a1;
JABWEG010000001.1	GenSAS_63493a1a2e90c-publish	gene	2676130	2676846	.	+	.	ID=he.00g006480-v1.0.a1;Name=he.00g006480;
JABWEG010000001.1	GenSAS_63493a1a2e90c-publish	mRNA	2676130	2676846	196990.00	+	.	ID=he.00g006480.m01-v1.0.a1;Name=he.00g006480.m01;Parent=he.00g006480-v1.0.a1;
JABWEG010000001.1	GenSAS_63493a1a2e90c-publish	exon	2676130	2676246	.	+	.	ID=he.00g006480.m01.exon01-v1.0.a1;Name=he.00g006480.m01.exon01;Parent=he.00g006480.m01-v1.0.a1;
JABWEG010000001.1	GenSAS_63493a1a2e90c-publish	CDS	2676130	2676246	.	+	0	ID=he.00g006480.m01.CDS01-v1.0.a1;Name=he.00g006480.m01.CDS01;Parent=he.00g006480.m01-v1.0.a1;
JABWEG010000001.1	GenSAS_63493a1a2e90c-publish	exon	2676300	2676429	.	+	.	ID=he.00g006480.m01.exon02-v1.0.a1;Name=he.00g006480.m01.exon02;Parent=he.00g006480.m01-v1.0.a1;
JABWEG010000001.1	GenSAS_63493a1a2e90c-publish	CDS	2676300	2676429	.	+	0	ID=he.00g006480.m01.CDS02-v1.0.a1;Name=he.00g006480.m01.CDS02;Parent=he.00g006480.m01-v1.0.a1;
JABWEG010000001.1	GenSAS_63493a1a2e90c-publish	exon	2676485	2676846	.	+	.	ID=he.00g006480.m01.exon03-v1.0.a1;Name=he.00g006480.m01.exon03;Parent=he.00g006480.m01-v1.0.a1;
JABWEG010000001.1	GenSAS_63493a1a2e90c-publish	CDS	2676485	2676846	.	+	1	ID=he.00g006480.m01.CDS03-v1.0.a1;Name=he.00g006480.m01.CDS03;Parent=he.00g006480.m01-v1.0.a1;
JABWEG010000001.1	GenSAS_63493a1a2e90c-publish	gene	2678145	2679454	.	+	.	ID=he.00g006490-v1.0.a1;Name=he.00g006490;
JABWEG010000001.1	GenSAS_63493a1a2e90c-publish	mRNA	2678145	2679454	1713935.00	+	.	ID=he.00g006490.m01-v1.0.a1;Name=he.00g006490.m01;Parent=he.00g006490-v1.0.a1;
JABWEG010000001.1	GenSAS_63493a1a2e90c-publish	exon	2678145	2678332	.	+	.	ID=he.00g006490.m01.exon01-v1.0.a1;Name=he.00g006490.m01.exon01;Parent=he.00g006490.m01-v1.0.a1;
JABWEG010000001.1	GenSAS_63493a1a2e90c-publish	CDS	2678145	2678332	.	+	0	ID=he.00g006490.m01.CDS01-v1.0.a1;Name=he.00g006490.m01.CDS01;Parent=he.00g006490.m01-v1.0.a1;
JABWEG010000001.1	GenSAS_63493a1a2e90c-publish	exon	2678387	2678488	.	+	.	ID=he.00g006490.m01.exon02-v1.0.a1;Name=he.00g006490.m01.exon02;Parent=he.00g006490.m01-v1.0.a1;
JABWEG010000001.1	GenSAS_63493a1a2e90c-publish	CDS	2678387	2678488	.	+	2	ID=he.00g006490.m01.CDS02-v1.0.a1;Name=he.00g006490.m01.CDS02;Parent=he.00g006490.m01-v1.0.a1;
JABWEG010000001.1	GenSAS_63493a1a2e90c-publish	exon	2678541	2678568	.	+	.	ID=he.00g006490.m01.exon03-v1.0.a1;Name=he.00g006490.m01.exon03;Parent=he.00g006490.m01-v1.0.a1;
JABWEG010000001.1	GenSAS_63493a1a2e90c-publish	CDS	2678541	2678568	.	+	2	ID=he.00g006490.m01.CDS03-v1.0.a1;Name=he.00g006490.m01.CDS03;Parent=he.00g006490.m01-v1.0.a1;
JABWEG010000001.1	GenSAS_63493a1a2e90c-publish	exon	2678660	2678749	.	+	.	ID=he.00g006490.m01.exon04-v1.0.a1;Name=he.00g006490.m01.exon04;Parent=he.00g006490.m01-v1.0.a1;
JABWEG010000001.1	GenSAS_63493a1a2e90c-publish	CDS	2678660	2678749	.	+	0	ID=he.00g006490.m01.CDS04-v1.0.a1;Name=he.00g006490.m01.CDS04;Parent=he.00g006490.m01-v1.0.a1;
JABWEG010000001.1	GenSAS_63493a1a2e90c-publish	exon	2678808	2678942	.	+	.	ID=he.00g006490.m01.exon05-v1.0.a1;Name=he.00g006490.m01.exon05;Parent=he.00g006490.m01-v1.0.a1;
JABWEG010000001.1	GenSAS_63493a1a2e90c-publish	CDS	2678808	2678942	.	+	0	ID=he.00g006490.m01.CDS05-v1.0.a1;Name=he.00g006490.m01.CDS05;Parent=he.00g006490.m01-v1.0.a1;
JABWEG010000001.1	GenSAS_63493a1a2e90c-publish	exon	2679001	2679198	.	+	.	ID=he.00g006490.m01.exon06-v1.0.a1;Name=he.00g006490.m01.exon06;Parent=he.00g006490.m01-v1.0.a1;
JABWEG010000001.1	GenSAS_63493a1a2e90c-publish	CDS	2679001	2679198	.	+	0	ID=he.00g006490.m01.CDS06-v1.0.a1;Name=he.00g006490.m01.CDS06;Parent=he.00g006490.m01-v1.0.a1;
JABWEG010000001.1	GenSAS_63493a1a2e90c-publish	exon	2679257	2679454	.	+	.	ID=he.00g006490.m01.exon07-v1.0.a1;Name=he.00g006490.m01.exon07;Parent=he.00g006490.m01-v1.0.a1;
JABWEG010000001.1	GenSAS_63493a1a2e90c-publish	CDS	2679257	2679454	.	+	0	ID=he.00g006490.m01.CDS07-v1.0.a1;Name=he.00g006490.m01.CDS07;Parent=he.00g006490.m01-v1.0.a1;
JABWEG010000001.1	GenSAS_63493a1a2e90c-publish	gene	2679507	2680166	.	-	.	ID=he.00g006500-v1.0.a1;Name=he.00g006500;
JABWEG010000001.1	GenSAS_63493a1a2e90c-publish	mRNA	2679507	2680166	6585.00	-	.	ID=he.00g006500.m01-v1.0.a1;Name=he.00g006500.m01;Parent=he.00g006500-v1.0.a1;
JABWEG010000001.1	GenSAS_63493a1a2e90c-publish	exon	2679507	2679928	.	-	.	ID=he.00g006500.m01.exon01-v1.0.a1;Name=he.00g006500.m01.exon01;Parent=he.00g006500.m01-v1.0.a1;
JABWEG010000001.1	GenSAS_63493a1a2e90c-publish	CDS	2679507	2679928	.	-	1	ID=he.00g006500.m01.CDS01-v1.0.a1;Name=he.00g006500.m01.CDS01;Parent=he.00g006500.m01-v1.0.a1;
JABWEG010000001.1	GenSAS_63493a1a2e90c-publish	exon	2679985	2680035	.	-	.	ID=he.00g006500.m01.exon02-v1.0.a1;Name=he.00g006500.m01.exon02;Parent=he.00g006500.m01-v1.0.a1;
JABWEG010000001.1	GenSAS_63493a1a2e90c-publish	CDS	2679985	2680035	.	-	1	ID=he.00g006500.m01.CDS02-v1.0.a1;Name=he.00g006500.m01.CDS02;Parent=he.00g006500.m01-v1.0.a1;
JABWEG010000001.1	GenSAS_63493a1a2e90c-publish	exon	2680091	2680166	.	-	.	ID=he.00g006500.m01.exon03-v1.0.a1;Name=he.00g006500.m01.exon03;Parent=he.00g006500.m01-v1.0.a1;
JABWEG010000001.1	GenSAS_63493a1a2e90c-publish	CDS	2680091	2680166	.	-	0	ID=he.00g006500.m01.CDS03-v1.0.a1;Name=he.00g006500.m01.CDS03;Parent=he.00g006500.m01-v1.0.a1;
JABWEG010000001.1	GenSAS_63493a1a2e90c-publish	gene	2684877	2691210	.	+	.	ID=he.00g006510-v1.0.a1;Name=he.00g006510;
JABWEG010000001.1	GenSAS_63493a1a2e90c-publish	mRNA	2684877	2691210	4727705.00	+	.	ID=he.00g006510.m01-v1.0.a1;Name=he.00g006510.m01;Parent=he.00g006510-v1.0.a1;
JABWEG010000001.1	GenSAS_63493a1a2e90c-publish	exon	2684877	2685088	.	+	.	ID=he.00g006510.m01.exon01-v1.0.a1;Name=he.00g006510.m01.exon01;Parent=he.00g006510.m01-v1.0.a1;
JABWEG010000001.1	GenSAS_63493a1a2e90c-publish	CDS	2684877	2685088	.	+	0	ID=he.00g006510.m01.CDS01-v1.0.a1;Name=he.00g006510.m01.CDS01;Parent=he.00g006510.m01-v1.0.a1;
JABWEG010000001.1	GenSAS_63493a1a2e90c-publish	exon	2685148	2685221	.	+	.	ID=he.00g006510.m01.exon02-v1.0.a1;Name=he.00g006510.m01.exon02;Parent=he.00g006510.m01-v1.0.a1;
JABWEG010000001.1	GenSAS_63493a1a2e90c-publish	CDS	2685148	2685221	.	+	2	ID=he.00g006510.m01.CDS02-v1.0.a1;Name=he.00g006510.m01.CDS02;Parent=he.00g006510.m01-v1.0.a1;
JABWEG010000001.1	GenSAS_63493a1a2e90c-publish	exon	2685276	2685459	.	+	.	ID=he.00g006510.m01.exon03-v1.0.a1;Name=he.00g006510.m01.exon03;Parent=he.00g006510.m01-v1.0.a1;
JABWEG010000001.1	GenSAS_63493a1a2e90c-publish	CDS	2685276	2685459	.	+	1	ID=he.00g006510.m01.CDS03-v1.0.a1;Name=he.00g006510.m01.CDS03;Parent=he.00g006510.m01-v1.0.a1;
JABWEG010000001.1	GenSAS_63493a1a2e90c-publish	exon	2685512	2688180	.	+	.	ID=he.00g006510.m01.exon04-v1.0.a1;Name=he.00g006510.m01.exon04;Parent=he.00g006510.m01-v1.0.a1;
JABWEG010000001.1	GenSAS_63493a1a2e90c-publish	CDS	2685512	2688180	.	+	2	ID=he.00g006510.m01.CDS04-v1.0.a1;Name=he.00g006510.m01.CDS04;Parent=he.00g006510.m01-v1.0.a1;
JABWEG010000001.1	GenSAS_63493a1a2e90c-publish	exon	2688232	2688272	.	+	.	ID=he.00g006510.m01.exon05-v1.0.a1;Name=he.00g006510.m01.exon05;Parent=he.00g006510.m01-v1.0.a1;
JABWEG010000001.1	GenSAS_63493a1a2e90c-publish	CDS	2688232	2688272	.	+	1	ID=he.00g006510.m01.CDS05-v1.0.a1;Name=he.00g006510.m01.CDS05;Parent=he.00g006510.m01-v1.0.a1;
JABWEG010000001.1	GenSAS_63493a1a2e90c-publish	exon	2688321	2688410	.	+	.	ID=he.00g006510.m01.exon06-v1.0.a1;Name=he.00g006510.m01.exon06;Parent=he.00g006510.m01-v1.0.a1;
JABWEG010000001.1	GenSAS_63493a1a2e90c-publish	CDS	2688321	2688410	.	+	0	ID=he.00g006510.m01.CDS06-v1.0.a1;Name=he.00g006510.m01.CDS06;Parent=he.00g006510.m01-v1.0.a1;
JABWEG010000001.1	GenSAS_63493a1a2e90c-publish	exon	2688463	2688696	.	+	.	ID=he.00g006510.m01.exon07-v1.0.a1;Name=he.00g006510.m01.exon07;Parent=he.00g006510.m01-v1.0.a1;
JABWEG010000001.1	GenSAS_63493a1a2e90c-publish	CDS	2688463	2688696	.	+	0	ID=he.00g006510.m01.CDS07-v1.0.a1;Name=he.00g006510.m01.CDS07;Parent=he.00g006510.m01-v1.0.a1;
JABWEG010000001.1	GenSAS_63493a1a2e90c-publish	exon	2688753	2689124	.	+	.	ID=he.00g006510.m01.exon08-v1.0.a1;Name=he.00g006510.m01.exon08;Parent=he.00g006510.m01-v1.0.a1;
JABWEG010000001.1	GenSAS_63493a1a2e90c-publish	CDS	2688753	2689124	.	+	0	ID=he.00g006510.m01.CDS08-v1.0.a1;Name=he.00g006510.m01.CDS08;Parent=he.00g006510.m01-v1.0.a1;
JABWEG010000001.1	GenSAS_63493a1a2e90c-publish	exon	2689180	2689355	.	+	.	ID=he.00g006510.m01.exon09-v1.0.a1;Name=he.00g006510.m01.exon09;Parent=he.00g006510.m01-v1.0.a1;
JABWEG010000001.1	GenSAS_63493a1a2e90c-publish	CDS	2689180	2689355	.	+	0	ID=he.00g006510.m01.CDS09-v1.0.a1;Name=he.00g006510.m01.CDS09;Parent=he.00g006510.m01-v1.0.a1;
JABWEG010000001.1	GenSAS_63493a1a2e90c-publish	exon	2689417	2689671	.	+	.	ID=he.00g006510.m01.exon10-v1.0.a1;Name=he.00g006510.m01.exon10;Parent=he.00g006510.m01-v1.0.a1;
JABWEG010000001.1	GenSAS_63493a1a2e90c-publish	CDS	2689417	2689671	.	+	2	ID=he.00g006510.m01.CDS10-v1.0.a1;Name=he.00g006510.m01.CDS10;Parent=he.00g006510.m01-v1.0.a1;
JABWEG010000001.1	GenSAS_63493a1a2e90c-publish	exon	2689729	2690701	.	+	.	ID=he.00g006510.m01.exon11-v1.0.a1;Name=he.00g006510.m01.exon11;Parent=he.00g006510.m01-v1.0.a1;
JABWEG010000001.1	GenSAS_63493a1a2e90c-publish	CDS	2689729	2690701	.	+	2	ID=he.00g006510.m01.CDS11-v1.0.a1;Name=he.00g006510.m01.CDS11;Parent=he.00g006510.m01-v1.0.a1;
JABWEG010000001.1	GenSAS_63493a1a2e90c-publish	exon	2690753	2690912	.	+	.	ID=he.00g006510.m01.exon12-v1.0.a1;Name=he.00g006510.m01.exon12;Parent=he.00g006510.m01-v1.0.a1;
JABWEG010000001.1	GenSAS_63493a1a2e90c-publish	CDS	2690753	2690912	.	+	0	ID=he.00g006510.m01.CDS12-v1.0.a1;Name=he.00g006510.m01.CDS12;Parent=he.00g006510.m01-v1.0.a1;
JABWEG010000001.1	GenSAS_63493a1a2e90c-publish	exon	2690963	2691210	.	+	.	ID=he.00g006510.m01.exon13-v1.0.a1;Name=he.00g006510.m01.exon13;Parent=he.00g006510.m01-v1.0.a1;
JABWEG010000001.1	GenSAS_63493a1a2e90c-publish	CDS	2690963	2691210	.	+	1	ID=he.00g006510.m01.CDS13-v1.0.a1;Name=he.00g006510.m01.CDS13;Parent=he.00g006510.m01-v1.0.a1;
JABWEG010000001.1	GenSAS_63493a1a2e90c-publish	gene	2691459	2693304	.	-	.	ID=he.00g006520-v1.0.a1;Name=he.00g006520;
JABWEG010000001.1	GenSAS_63493a1a2e90c-publish	mRNA	2691459	2693304	18445.00	-	.	ID=he.00g006520.m01-v1.0.a1;Name=he.00g006520.m01;Parent=he.00g006520-v1.0.a1;
JABWEG010000001.1	GenSAS_63493a1a2e90c-publish	exon	2691459	2692314	.	-	.	ID=he.00g006520.m01.exon01-v1.0.a1;Name=he.00g006520.m01.exon01;Parent=he.00g006520.m01-v1.0.a1;
JABWEG010000001.1	GenSAS_63493a1a2e90c-publish	CDS	2691459	2692314	.	-	2	ID=he.00g006520.m01.CDS01-v1.0.a1;Name=he.00g006520.m01.CDS01;Parent=he.00g006520.m01-v1.0.a1;
JABWEG010000001.1	GenSAS_63493a1a2e90c-publish	exon	2692372	2692439	.	-	.	ID=he.00g006520.m01.exon02-v1.0.a1;Name=he.00g006520.m01.exon02;Parent=he.00g006520.m01-v1.0.a1;
JABWEG010000001.1	GenSAS_63493a1a2e90c-publish	CDS	2692372	2692439	.	-	0	ID=he.00g006520.m01.CDS02-v1.0.a1;Name=he.00g006520.m01.CDS02;Parent=he.00g006520.m01-v1.0.a1;
JABWEG010000001.1	GenSAS_63493a1a2e90c-publish	exon	2692489	2692551	.	-	.	ID=he.00g006520.m01.exon03-v1.0.a1;Name=he.00g006520.m01.exon03;Parent=he.00g006520.m01-v1.0.a1;
JABWEG010000001.1	GenSAS_63493a1a2e90c-publish	CDS	2692489	2692551	.	-	0	ID=he.00g006520.m01.CDS03-v1.0.a1;Name=he.00g006520.m01.CDS03;Parent=he.00g006520.m01-v1.0.a1;
JABWEG010000001.1	GenSAS_63493a1a2e90c-publish	exon	2692604	2692645	.	-	.	ID=he.00g006520.m01.exon04-v1.0.a1;Name=he.00g006520.m01.exon04;Parent=he.00g006520.m01-v1.0.a1;
JABWEG010000001.1	GenSAS_63493a1a2e90c-publish	CDS	2692604	2692645	.	-	0	ID=he.00g006520.m01.CDS04-v1.0.a1;Name=he.00g006520.m01.CDS04;Parent=he.00g006520.m01-v1.0.a1;
JABWEG010000001.1	GenSAS_63493a1a2e90c-publish	exon	2692695	2692727	.	-	.	ID=he.00g006520.m01.exon05-v1.0.a1;Name=he.00g006520.m01.exon05;Parent=he.00g006520.m01-v1.0.a1;
JABWEG010000001.1	GenSAS_63493a1a2e90c-publish	CDS	2692695	2692727	.	-	0	ID=he.00g006520.m01.CDS05-v1.0.a1;Name=he.00g006520.m01.CDS05;Parent=he.00g006520.m01-v1.0.a1;
JABWEG010000001.1	GenSAS_63493a1a2e90c-publish	exon	2692777	2693304	.	-	.	ID=he.00g006520.m01.exon06-v1.0.a1;Name=he.00g006520.m01.exon06;Parent=he.00g006520.m01-v1.0.a1;
JABWEG010000001.1	GenSAS_63493a1a2e90c-publish	CDS	2692777	2693304	.	-	0	ID=he.00g006520.m01.CDS06-v1.0.a1;Name=he.00g006520.m01.CDS06;Parent=he.00g006520.m01-v1.0.a1;
JABWEG010000001.1	GenSAS_63493a1a2e90c-publish	gene	2693630	2695355	.	+	.	ID=he.00g006530-v1.0.a1;Name=he.00g006530;
JABWEG010000001.1	GenSAS_63493a1a2e90c-publish	mRNA	2693630	2695355	4760070.00	+	.	ID=he.00g006530.m01-v1.0.a1;Name=he.00g006530.m01;Parent=he.00g006530-v1.0.a1;
JABWEG010000001.1	GenSAS_63493a1a2e90c-publish	exon	2693630	2693678	.	+	.	ID=he.00g006530.m01.exon01-v1.0.a1;Name=he.00g006530.m01.exon01;Parent=he.00g006530.m01-v1.0.a1;
JABWEG010000001.1	GenSAS_63493a1a2e90c-publish	CDS	2693630	2693678	.	+	0	ID=he.00g006530.m01.CDS01-v1.0.a1;Name=he.00g006530.m01.CDS01;Parent=he.00g006530.m01-v1.0.a1;
JABWEG010000001.1	GenSAS_63493a1a2e90c-publish	exon	2693734	2693813	.	+	.	ID=he.00g006530.m01.exon02-v1.0.a1;Name=he.00g006530.m01.exon02;Parent=he.00g006530.m01-v1.0.a1;
JABWEG010000001.1	GenSAS_63493a1a2e90c-publish	CDS	2693734	2693813	.	+	1	ID=he.00g006530.m01.CDS02-v1.0.a1;Name=he.00g006530.m01.CDS02;Parent=he.00g006530.m01-v1.0.a1;
JABWEG010000001.1	GenSAS_63493a1a2e90c-publish	exon	2693865	2693924	.	+	.	ID=he.00g006530.m01.exon03-v1.0.a1;Name=he.00g006530.m01.exon03;Parent=he.00g006530.m01-v1.0.a1;
JABWEG010000001.1	GenSAS_63493a1a2e90c-publish	CDS	2693865	2693924	.	+	0	ID=he.00g006530.m01.CDS03-v1.0.a1;Name=he.00g006530.m01.CDS03;Parent=he.00g006530.m01-v1.0.a1;
JABWEG010000001.1	GenSAS_63493a1a2e90c-publish	exon	2693986	2694051	.	+	.	ID=he.00g006530.m01.exon04-v1.0.a1;Name=he.00g006530.m01.exon04;Parent=he.00g006530.m01-v1.0.a1;
JABWEG010000001.1	GenSAS_63493a1a2e90c-publish	CDS	2693986	2694051	.	+	0	ID=he.00g006530.m01.CDS04-v1.0.a1;Name=he.00g006530.m01.CDS04;Parent=he.00g006530.m01-v1.0.a1;
JABWEG010000001.1	GenSAS_63493a1a2e90c-publish	exon	2694115	2694197	.	+	.	ID=he.00g006530.m01.exon05-v1.0.a1;Name=he.00g006530.m01.exon05;Parent=he.00g006530.m01-v1.0.a1;
JABWEG010000001.1	GenSAS_63493a1a2e90c-publish	CDS	2694115	2694197	.	+	0	ID=he.00g006530.m01.CDS05-v1.0.a1;Name=he.00g006530.m01.CDS05;Parent=he.00g006530.m01-v1.0.a1;
JABWEG010000001.1	GenSAS_63493a1a2e90c-publish	exon	2694254	2694363	.	+	.	ID=he.00g006530.m01.exon06-v1.0.a1;Name=he.00g006530.m01.exon06;Parent=he.00g006530.m01-v1.0.a1;
JABWEG010000001.1	GenSAS_63493a1a2e90c-publish	CDS	2694254	2694363	.	+	2	ID=he.00g006530.m01.CDS06-v1.0.a1;Name=he.00g006530.m01.CDS06;Parent=he.00g006530.m01-v1.0.a1;
JABWEG010000001.1	GenSAS_63493a1a2e90c-publish	exon	2694418	2695070	.	+	.	ID=he.00g006530.m01.exon07-v1.0.a1;Name=he.00g006530.m01.exon07;Parent=he.00g006530.m01-v1.0.a1;
JABWEG010000001.1	GenSAS_63493a1a2e90c-publish	CDS	2694418	2695070	.	+	1	ID=he.00g006530.m01.CDS07-v1.0.a1;Name=he.00g006530.m01.CDS07;Parent=he.00g006530.m01-v1.0.a1;
JABWEG010000001.1	GenSAS_63493a1a2e90c-publish	exon	2695128	2695228	.	+	.	ID=he.00g006530.m01.exon08-v1.0.a1;Name=he.00g006530.m01.exon08;Parent=he.00g006530.m01-v1.0.a1;
JABWEG010000001.1	GenSAS_63493a1a2e90c-publish	CDS	2695128	2695228	.	+	0	ID=he.00g006530.m01.CDS08-v1.0.a1;Name=he.00g006530.m01.CDS08;Parent=he.00g006530.m01-v1.0.a1;
JABWEG010000001.1	GenSAS_63493a1a2e90c-publish	exon	2695283	2695355	.	+	.	ID=he.00g006530.m01.exon09-v1.0.a1;Name=he.00g006530.m01.exon09;Parent=he.00g006530.m01-v1.0.a1;
JABWEG010000001.1	GenSAS_63493a1a2e90c-publish	CDS	2695283	2695355	.	+	2	ID=he.00g006530.m01.CDS09-v1.0.a1;Name=he.00g006530.m01.CDS09;Parent=he.00g006530.m01-v1.0.a1;
JABWEG010000001.1	GenSAS_63493a1a2e90c-publish	gene	2695678	2698908	.	+	.	ID=he.00g006540-v1.0.a1;Name=he.00g006540;
JABWEG010000001.1	GenSAS_63493a1a2e90c-publish	mRNA	2695678	2698908	7809130.00	+	.	ID=he.00g006540.m01-v1.0.a1;Name=he.00g006540.m01;Parent=he.00g006540-v1.0.a1;
JABWEG010000001.1	GenSAS_63493a1a2e90c-publish	exon	2695678	2695751	.	+	.	ID=he.00g006540.m01.exon01-v1.0.a1;Name=he.00g006540.m01.exon01;Parent=he.00g006540.m01-v1.0.a1;
JABWEG010000001.1	GenSAS_63493a1a2e90c-publish	CDS	2695678	2695751	.	+	0	ID=he.00g006540.m01.CDS01-v1.0.a1;Name=he.00g006540.m01.CDS01;Parent=he.00g006540.m01-v1.0.a1;
JABWEG010000001.1	GenSAS_63493a1a2e90c-publish	exon	2695806	2695892	.	+	.	ID=he.00g006540.m01.exon02-v1.0.a1;Name=he.00g006540.m01.exon02;Parent=he.00g006540.m01-v1.0.a1;
JABWEG010000001.1	GenSAS_63493a1a2e90c-publish	CDS	2695806	2695892	.	+	2	ID=he.00g006540.m01.CDS02-v1.0.a1;Name=he.00g006540.m01.CDS02;Parent=he.00g006540.m01-v1.0.a1;
JABWEG010000001.1	GenSAS_63493a1a2e90c-publish	exon	2695947	2696048	.	+	.	ID=he.00g006540.m01.exon03-v1.0.a1;Name=he.00g006540.m01.exon03;Parent=he.00g006540.m01-v1.0.a1;
JABWEG010000001.1	GenSAS_63493a1a2e90c-publish	CDS	2695947	2696048	.	+	2	ID=he.00g006540.m01.CDS03-v1.0.a1;Name=he.00g006540.m01.CDS03;Parent=he.00g006540.m01-v1.0.a1;
JABWEG010000001.1	GenSAS_63493a1a2e90c-publish	exon	2696102	2696245	.	+	.	ID=he.00g006540.m01.exon04-v1.0.a1;Name=he.00g006540.m01.exon04;Parent=he.00g006540.m01-v1.0.a1;
JABWEG010000001.1	GenSAS_63493a1a2e90c-publish	CDS	2696102	2696245	.	+	2	ID=he.00g006540.m01.CDS04-v1.0.a1;Name=he.00g006540.m01.CDS04;Parent=he.00g006540.m01-v1.0.a1;
JABWEG010000001.1	GenSAS_63493a1a2e90c-publish	exon	2696296	2696416	.	+	.	ID=he.00g006540.m01.exon05-v1.0.a1;Name=he.00g006540.m01.exon05;Parent=he.00g006540.m01-v1.0.a1;
JABWEG010000001.1	GenSAS_63493a1a2e90c-publish	CDS	2696296	2696416	.	+	2	ID=he.00g006540.m01.CDS05-v1.0.a1;Name=he.00g006540.m01.CDS05;Parent=he.00g006540.m01-v1.0.a1;
JABWEG010000001.1	GenSAS_63493a1a2e90c-publish	exon	2696467	2696553	.	+	.	ID=he.00g006540.m01.exon06-v1.0.a1;Name=he.00g006540.m01.exon06;Parent=he.00g006540.m01-v1.0.a1;
JABWEG010000001.1	GenSAS_63493a1a2e90c-publish	CDS	2696467	2696553	.	+	0	ID=he.00g006540.m01.CDS06-v1.0.a1;Name=he.00g006540.m01.CDS06;Parent=he.00g006540.m01-v1.0.a1;
JABWEG010000001.1	GenSAS_63493a1a2e90c-publish	exon	2696611	2696691	.	+	.	ID=he.00g006540.m01.exon07-v1.0.a1;Name=he.00g006540.m01.exon07;Parent=he.00g006540.m01-v1.0.a1;
JABWEG010000001.1	GenSAS_63493a1a2e90c-publish	CDS	2696611	2696691	.	+	0	ID=he.00g006540.m01.CDS07-v1.0.a1;Name=he.00g006540.m01.CDS07;Parent=he.00g006540.m01-v1.0.a1;
JABWEG010000001.1	GenSAS_63493a1a2e90c-publish	exon	2696743	2697312	.	+	.	ID=he.00g006540.m01.exon08-v1.0.a1;Name=he.00g006540.m01.exon08;Parent=he.00g006540.m01-v1.0.a1;
JABWEG010000001.1	GenSAS_63493a1a2e90c-publish	CDS	2696743	2697312	.	+	0	ID=he.00g006540.m01.CDS08-v1.0.a1;Name=he.00g006540.m01.CDS08;Parent=he.00g006540.m01-v1.0.a1;
JABWEG010000001.1	GenSAS_63493a1a2e90c-publish	exon	2697368	2697634	.	+	.	ID=he.00g006540.m01.exon09-v1.0.a1;Name=he.00g006540.m01.exon09;Parent=he.00g006540.m01-v1.0.a1;
JABWEG010000001.1	GenSAS_63493a1a2e90c-publish	CDS	2697368	2697634	.	+	0	ID=he.00g006540.m01.CDS09-v1.0.a1;Name=he.00g006540.m01.CDS09;Parent=he.00g006540.m01-v1.0.a1;
JABWEG010000001.1	GenSAS_63493a1a2e90c-publish	exon	2697688	2698285	.	+	.	ID=he.00g006540.m01.exon10-v1.0.a1;Name=he.00g006540.m01.exon10;Parent=he.00g006540.m01-v1.0.a1;
JABWEG010000001.1	GenSAS_63493a1a2e90c-publish	CDS	2697688	2698285	.	+	0	ID=he.00g006540.m01.CDS10-v1.0.a1;Name=he.00g006540.m01.CDS10;Parent=he.00g006540.m01-v1.0.a1;
JABWEG010000001.1	GenSAS_63493a1a2e90c-publish	exon	2698337	2698411	.	+	.	ID=he.00g006540.m01.exon11-v1.0.a1;Name=he.00g006540.m01.exon11;Parent=he.00g006540.m01-v1.0.a1;
JABWEG010000001.1	GenSAS_63493a1a2e90c-publish	CDS	2698337	2698411	.	+	1	ID=he.00g006540.m01.CDS11-v1.0.a1;Name=he.00g006540.m01.CDS11;Parent=he.00g006540.m01-v1.0.a1;
JABWEG010000001.1	GenSAS_63493a1a2e90c-publish	exon	2698468	2698482	.	+	.	ID=he.00g006540.m01.exon12-v1.0.a1;Name=he.00g006540.m01.exon12;Parent=he.00g006540.m01-v1.0.a1;
JABWEG010000001.1	GenSAS_63493a1a2e90c-publish	CDS	2698468	2698482	.	+	1	ID=he.00g006540.m01.CDS12-v1.0.a1;Name=he.00g006540.m01.CDS12;Parent=he.00g006540.m01-v1.0.a1;
JABWEG010000001.1	GenSAS_63493a1a2e90c-publish	exon	2698535	2698908	.	+	.	ID=he.00g006540.m01.exon13-v1.0.a1;Name=he.00g006540.m01.exon13;Parent=he.00g006540.m01-v1.0.a1;
JABWEG010000001.1	GenSAS_63493a1a2e90c-publish	CDS	2698535	2698908	.	+	1	ID=he.00g006540.m01.CDS13-v1.0.a1;Name=he.00g006540.m01.CDS13;Parent=he.00g006540.m01-v1.0.a1;
JABWEG010000001.1	GenSAS_63493a1a2e90c-publish	gene	2699318	2701308	.	-	.	ID=he.00g006550-v1.0.a1;Name=he.00g006550;
JABWEG010000001.1	GenSAS_63493a1a2e90c-publish	mRNA	2699318	2701308	19895.00	-	.	ID=he.00g006550.m01-v1.0.a1;Name=he.00g006550.m01;Parent=he.00g006550-v1.0.a1;
JABWEG010000001.1	GenSAS_63493a1a2e90c-publish	exon	2699318	2699405	.	-	.	ID=he.00g006550.m01.exon01-v1.0.a1;Name=he.00g006550.m01.exon01;Parent=he.00g006550.m01-v1.0.a1;
JABWEG010000001.1	GenSAS_63493a1a2e90c-publish	CDS	2699318	2699405	.	-	2	ID=he.00g006550.m01.CDS01-v1.0.a1;Name=he.00g006550.m01.CDS01;Parent=he.00g006550.m01-v1.0.a1;
JABWEG010000001.1	GenSAS_63493a1a2e90c-publish	exon	2699458	2699601	.	-	.	ID=he.00g006550.m01.exon02-v1.0.a1;Name=he.00g006550.m01.exon02;Parent=he.00g006550.m01-v1.0.a1;
JABWEG010000001.1	GenSAS_63493a1a2e90c-publish	CDS	2699458	2699601	.	-	2	ID=he.00g006550.m01.CDS02-v1.0.a1;Name=he.00g006550.m01.CDS02;Parent=he.00g006550.m01-v1.0.a1;
JABWEG010000001.1	GenSAS_63493a1a2e90c-publish	exon	2699659	2699784	.	-	.	ID=he.00g006550.m01.exon03-v1.0.a1;Name=he.00g006550.m01.exon03;Parent=he.00g006550.m01-v1.0.a1;
JABWEG010000001.1	GenSAS_63493a1a2e90c-publish	CDS	2699659	2699784	.	-	2	ID=he.00g006550.m01.CDS03-v1.0.a1;Name=he.00g006550.m01.CDS03;Parent=he.00g006550.m01-v1.0.a1;
JABWEG010000001.1	GenSAS_63493a1a2e90c-publish	exon	2699841	2699922	.	-	.	ID=he.00g006550.m01.exon04-v1.0.a1;Name=he.00g006550.m01.exon04;Parent=he.00g006550.m01-v1.0.a1;
JABWEG010000001.1	GenSAS_63493a1a2e90c-publish	CDS	2699841	2699922	.	-	1	ID=he.00g006550.m01.CDS04-v1.0.a1;Name=he.00g006550.m01.CDS04;Parent=he.00g006550.m01-v1.0.a1;
JABWEG010000001.1	GenSAS_63493a1a2e90c-publish	exon	2699981	2700170	.	-	.	ID=he.00g006550.m01.exon05-v1.0.a1;Name=he.00g006550.m01.exon05;Parent=he.00g006550.m01-v1.0.a1;
JABWEG010000001.1	GenSAS_63493a1a2e90c-publish	CDS	2699981	2700170	.	-	0	ID=he.00g006550.m01.CDS05-v1.0.a1;Name=he.00g006550.m01.CDS05;Parent=he.00g006550.m01-v1.0.a1;
JABWEG010000001.1	GenSAS_63493a1a2e90c-publish	exon	2700228	2700350	.	-	.	ID=he.00g006550.m01.exon06-v1.0.a1;Name=he.00g006550.m01.exon06;Parent=he.00g006550.m01-v1.0.a1;
JABWEG010000001.1	GenSAS_63493a1a2e90c-publish	CDS	2700228	2700350	.	-	0	ID=he.00g006550.m01.CDS06-v1.0.a1;Name=he.00g006550.m01.CDS06;Parent=he.00g006550.m01-v1.0.a1;
JABWEG010000001.1	GenSAS_63493a1a2e90c-publish	exon	2700401	2700516	.	-	.	ID=he.00g006550.m01.exon07-v1.0.a1;Name=he.00g006550.m01.exon07;Parent=he.00g006550.m01-v1.0.a1;
JABWEG010000001.1	GenSAS_63493a1a2e90c-publish	CDS	2700401	2700516	.	-	1	ID=he.00g006550.m01.CDS07-v1.0.a1;Name=he.00g006550.m01.CDS07;Parent=he.00g006550.m01-v1.0.a1;
JABWEG010000001.1	GenSAS_63493a1a2e90c-publish	exon	2700575	2701048	.	-	.	ID=he.00g006550.m01.exon08-v1.0.a1;Name=he.00g006550.m01.exon08;Parent=he.00g006550.m01-v1.0.a1;
JABWEG010000001.1	GenSAS_63493a1a2e90c-publish	CDS	2700575	2701048	.	-	1	ID=he.00g006550.m01.CDS08-v1.0.a1;Name=he.00g006550.m01.CDS08;Parent=he.00g006550.m01-v1.0.a1;
JABWEG010000001.1	GenSAS_63493a1a2e90c-publish	exon	2701107	2701308	.	-	.	ID=he.00g006550.m01.exon09-v1.0.a1;Name=he.00g006550.m01.exon09;Parent=he.00g006550.m01-v1.0.a1;
JABWEG010000001.1	GenSAS_63493a1a2e90c-publish	CDS	2701107	2701308	.	-	0	ID=he.00g006550.m01.CDS09-v1.0.a1;Name=he.00g006550.m01.CDS09;Parent=he.00g006550.m01-v1.0.a1;
JABWEG010000001.1	GenSAS_63493a1a2e90c-publish	gene	2702388	2704434	.	-	.	ID=he.00g006560-v1.0.a1;Name=he.00g006560;
JABWEG010000001.1	GenSAS_63493a1a2e90c-publish	mRNA	2702388	2704434	20170.00	-	.	ID=he.00g006560.m01-v1.0.a1;Name=he.00g006560.m01;Parent=he.00g006560-v1.0.a1;
JABWEG010000001.1	GenSAS_63493a1a2e90c-publish	exon	2702388	2702470	.	-	.	ID=he.00g006560.m01.exon01-v1.0.a1;Name=he.00g006560.m01.exon01;Parent=he.00g006560.m01-v1.0.a1;
JABWEG010000001.1	GenSAS_63493a1a2e90c-publish	CDS	2702388	2702470	.	-	1	ID=he.00g006560.m01.CDS01-v1.0.a1;Name=he.00g006560.m01.CDS01;Parent=he.00g006560.m01-v1.0.a1;
JABWEG010000001.1	GenSAS_63493a1a2e90c-publish	exon	2702556	2703327	.	-	.	ID=he.00g006560.m01.exon02-v1.0.a1;Name=he.00g006560.m01.exon02;Parent=he.00g006560.m01-v1.0.a1;
JABWEG010000001.1	GenSAS_63493a1a2e90c-publish	CDS	2702556	2703327	.	-	0	ID=he.00g006560.m01.CDS02-v1.0.a1;Name=he.00g006560.m01.CDS02;Parent=he.00g006560.m01-v1.0.a1;
JABWEG010000001.1	GenSAS_63493a1a2e90c-publish	exon	2703383	2703674	.	-	.	ID=he.00g006560.m01.exon03-v1.0.a1;Name=he.00g006560.m01.exon03;Parent=he.00g006560.m01-v1.0.a1;
JABWEG010000001.1	GenSAS_63493a1a2e90c-publish	CDS	2703383	2703674	.	-	2	ID=he.00g006560.m01.CDS03-v1.0.a1;Name=he.00g006560.m01.CDS03;Parent=he.00g006560.m01-v1.0.a1;
JABWEG010000001.1	GenSAS_63493a1a2e90c-publish	exon	2703736	2703747	.	-	.	ID=he.00g006560.m01.exon04-v1.0.a1;Name=he.00g006560.m01.exon04;Parent=he.00g006560.m01-v1.0.a1;
JABWEG010000001.1	GenSAS_63493a1a2e90c-publish	CDS	2703736	2703747	.	-	2	ID=he.00g006560.m01.CDS04-v1.0.a1;Name=he.00g006560.m01.CDS04;Parent=he.00g006560.m01-v1.0.a1;
JABWEG010000001.1	GenSAS_63493a1a2e90c-publish	exon	2703809	2704278	.	-	.	ID=he.00g006560.m01.exon05-v1.0.a1;Name=he.00g006560.m01.exon05;Parent=he.00g006560.m01-v1.0.a1;
JABWEG010000001.1	GenSAS_63493a1a2e90c-publish	CDS	2703809	2704278	.	-	0	ID=he.00g006560.m01.CDS05-v1.0.a1;Name=he.00g006560.m01.CDS05;Parent=he.00g006560.m01-v1.0.a1;
JABWEG010000001.1	GenSAS_63493a1a2e90c-publish	exon	2704336	2704434	.	-	.	ID=he.00g006560.m01.exon06-v1.0.a1;Name=he.00g006560.m01.exon06;Parent=he.00g006560.m01-v1.0.a1;
JABWEG010000001.1	GenSAS_63493a1a2e90c-publish	CDS	2704336	2704434	.	-	0	ID=he.00g006560.m01.CDS06-v1.0.a1;Name=he.00g006560.m01.CDS06;Parent=he.00g006560.m01-v1.0.a1;
JABWEG010000001.1	GenSAS_63493a1a2e90c-publish	gene	2705439	2708712	.	+	.	ID=he.00g006570-v1.0.a1;Name=he.00g006570;
JABWEG010000001.1	GenSAS_63493a1a2e90c-publish	mRNA	2705439	2708712	478085.00	+	.	ID=he.00g006570.m01-v1.0.a1;Name=he.00g006570.m01;Parent=he.00g006570-v1.0.a1;
JABWEG010000001.1	GenSAS_63493a1a2e90c-publish	exon	2705439	2706972	.	+	.	ID=he.00g006570.m01.exon01-v1.0.a1;Name=he.00g006570.m01.exon01;Parent=he.00g006570.m01-v1.0.a1;
JABWEG010000001.1	GenSAS_63493a1a2e90c-publish	CDS	2705439	2706972	.	+	0	ID=he.00g006570.m01.CDS01-v1.0.a1;Name=he.00g006570.m01.CDS01;Parent=he.00g006570.m01-v1.0.a1;
JABWEG010000001.1	GenSAS_63493a1a2e90c-publish	exon	2707025	2707469	.	+	.	ID=he.00g006570.m01.exon02-v1.0.a1;Name=he.00g006570.m01.exon02;Parent=he.00g006570.m01-v1.0.a1;
JABWEG010000001.1	GenSAS_63493a1a2e90c-publish	CDS	2707025	2707469	.	+	1	ID=he.00g006570.m01.CDS02-v1.0.a1;Name=he.00g006570.m01.CDS02;Parent=he.00g006570.m01-v1.0.a1;
JABWEG010000001.1	GenSAS_63493a1a2e90c-publish	exon	2707518	2708477	.	+	.	ID=he.00g006570.m01.exon03-v1.0.a1;Name=he.00g006570.m01.exon03;Parent=he.00g006570.m01-v1.0.a1;
JABWEG010000001.1	GenSAS_63493a1a2e90c-publish	CDS	2707518	2708477	.	+	2	ID=he.00g006570.m01.CDS03-v1.0.a1;Name=he.00g006570.m01.CDS03;Parent=he.00g006570.m01-v1.0.a1;
JABWEG010000001.1	GenSAS_63493a1a2e90c-publish	exon	2708532	2708712	.	+	.	ID=he.00g006570.m01.exon04-v1.0.a1;Name=he.00g006570.m01.exon04;Parent=he.00g006570.m01-v1.0.a1;
JABWEG010000001.1	GenSAS_63493a1a2e90c-publish	CDS	2708532	2708712	.	+	2	ID=he.00g006570.m01.CDS04-v1.0.a1;Name=he.00g006570.m01.CDS04;Parent=he.00g006570.m01-v1.0.a1;
JABWEG010000001.1	GenSAS_63493a1a2e90c-publish	gene	2709014	2709799	.	-	.	ID=he.00g006580-v1.0.a1;Name=he.00g006580;
JABWEG010000001.1	GenSAS_63493a1a2e90c-publish	mRNA	2709014	2709799	7560.00	-	.	ID=he.00g006580.m01-v1.0.a1;Name=he.00g006580.m01;Parent=he.00g006580-v1.0.a1;
JABWEG010000001.1	GenSAS_63493a1a2e90c-publish	exon	2709014	2709291	.	-	.	ID=he.00g006580.m01.exon01-v1.0.a1;Name=he.00g006580.m01.exon01;Parent=he.00g006580.m01-v1.0.a1;
JABWEG010000001.1	GenSAS_63493a1a2e90c-publish	CDS	2709014	2709291	.	-	1	ID=he.00g006580.m01.CDS01-v1.0.a1;Name=he.00g006580.m01.CDS01;Parent=he.00g006580.m01-v1.0.a1;
JABWEG010000001.1	GenSAS_63493a1a2e90c-publish	exon	2709346	2709423	.	-	.	ID=he.00g006580.m01.exon02-v1.0.a1;Name=he.00g006580.m01.exon02;Parent=he.00g006580.m01-v1.0.a1;
JABWEG010000001.1	GenSAS_63493a1a2e90c-publish	CDS	2709346	2709423	.	-	1	ID=he.00g006580.m01.CDS02-v1.0.a1;Name=he.00g006580.m01.CDS02;Parent=he.00g006580.m01-v1.0.a1;
JABWEG010000001.1	GenSAS_63493a1a2e90c-publish	exon	2709478	2709568	.	-	.	ID=he.00g006580.m01.exon03-v1.0.a1;Name=he.00g006580.m01.exon03;Parent=he.00g006580.m01-v1.0.a1;
JABWEG010000001.1	GenSAS_63493a1a2e90c-publish	CDS	2709478	2709568	.	-	0	ID=he.00g006580.m01.CDS03-v1.0.a1;Name=he.00g006580.m01.CDS03;Parent=he.00g006580.m01-v1.0.a1;
JABWEG010000001.1	GenSAS_63493a1a2e90c-publish	exon	2709620	2709742	.	-	.	ID=he.00g006580.m01.exon04-v1.0.a1;Name=he.00g006580.m01.exon04;Parent=he.00g006580.m01-v1.0.a1;
JABWEG010000001.1	GenSAS_63493a1a2e90c-publish	CDS	2709620	2709742	.	-	0	ID=he.00g006580.m01.CDS04-v1.0.a1;Name=he.00g006580.m01.CDS04;Parent=he.00g006580.m01-v1.0.a1;
JABWEG010000001.1	GenSAS_63493a1a2e90c-publish	exon	2709797	2709799	.	-	.	ID=he.00g006580.m01.exon05-v1.0.a1;Name=he.00g006580.m01.exon05;Parent=he.00g006580.m01-v1.0.a1;
JABWEG010000001.1	GenSAS_63493a1a2e90c-publish	CDS	2709797	2709799	.	-	0	ID=he.00g006580.m01.CDS05-v1.0.a1;Name=he.00g006580.m01.CDS05;Parent=he.00g006580.m01-v1.0.a1;
JABWEG010000001.1	GenSAS_63493a1a2e90c-publish	gene	2710827	2712896	.	+	.	ID=he.00g006590-v1.0.a1;Name=he.00g006590;
JABWEG010000001.1	GenSAS_63493a1a2e90c-publish	mRNA	2710827	2712896	20685.00	+	.	ID=he.00g006590.m01-v1.0.a1;Name=he.00g006590.m01;Parent=he.00g006590-v1.0.a1;
JABWEG010000001.1	GenSAS_63493a1a2e90c-publish	exon	2710827	2712896	.	+	.	ID=he.00g006590.m01.exon01-v1.0.a1;Name=he.00g006590.m01.exon01;Parent=he.00g006590.m01-v1.0.a1;
JABWEG010000001.1	GenSAS_63493a1a2e90c-publish	CDS	2710827	2712896	.	+	0	ID=he.00g006590.m01.CDS01-v1.0.a1;Name=he.00g006590.m01.CDS01;Parent=he.00g006590.m01-v1.0.a1;
JABWEG010000001.1	GenSAS_63493a1a2e90c-publish	gene	2713731	2716233	.	+	.	ID=he.00g006600-v1.0.a1;Name=he.00g006600;
JABWEG010000001.1	GenSAS_63493a1a2e90c-publish	mRNA	2713731	2716233	1315000.00	+	.	ID=he.00g006600.m01-v1.0.a1;Name=he.00g006600.m01;Parent=he.00g006600-v1.0.a1;
JABWEG010000001.1	GenSAS_63493a1a2e90c-publish	exon	2713731	2714052	.	+	.	ID=he.00g006600.m01.exon01-v1.0.a1;Name=he.00g006600.m01.exon01;Parent=he.00g006600.m01-v1.0.a1;
JABWEG010000001.1	GenSAS_63493a1a2e90c-publish	CDS	2713731	2714052	.	+	0	ID=he.00g006600.m01.CDS01-v1.0.a1;Name=he.00g006600.m01.CDS01;Parent=he.00g006600.m01-v1.0.a1;
JABWEG010000001.1	GenSAS_63493a1a2e90c-publish	exon	2714142	2714210	.	+	.	ID=he.00g006600.m01.exon02-v1.0.a1;Name=he.00g006600.m01.exon02;Parent=he.00g006600.m01-v1.0.a1;
JABWEG010000001.1	GenSAS_63493a1a2e90c-publish	CDS	2714142	2714210	.	+	1	ID=he.00g006600.m01.CDS02-v1.0.a1;Name=he.00g006600.m01.CDS02;Parent=he.00g006600.m01-v1.0.a1;
JABWEG010000001.1	GenSAS_63493a1a2e90c-publish	exon	2714262	2714344	.	+	.	ID=he.00g006600.m01.exon03-v1.0.a1;Name=he.00g006600.m01.exon03;Parent=he.00g006600.m01-v1.0.a1;
JABWEG010000001.1	GenSAS_63493a1a2e90c-publish	CDS	2714262	2714344	.	+	1	ID=he.00g006600.m01.CDS03-v1.0.a1;Name=he.00g006600.m01.CDS03;Parent=he.00g006600.m01-v1.0.a1;
JABWEG010000001.1	GenSAS_63493a1a2e90c-publish	exon	2714401	2714468	.	+	.	ID=he.00g006600.m01.exon04-v1.0.a1;Name=he.00g006600.m01.exon04;Parent=he.00g006600.m01-v1.0.a1;
JABWEG010000001.1	GenSAS_63493a1a2e90c-publish	CDS	2714401	2714468	.	+	0	ID=he.00g006600.m01.CDS04-v1.0.a1;Name=he.00g006600.m01.CDS04;Parent=he.00g006600.m01-v1.0.a1;
JABWEG010000001.1	GenSAS_63493a1a2e90c-publish	exon	2714518	2714621	.	+	.	ID=he.00g006600.m01.exon05-v1.0.a1;Name=he.00g006600.m01.exon05;Parent=he.00g006600.m01-v1.0.a1;
JABWEG010000001.1	GenSAS_63493a1a2e90c-publish	CDS	2714518	2714621	.	+	2	ID=he.00g006600.m01.CDS05-v1.0.a1;Name=he.00g006600.m01.CDS05;Parent=he.00g006600.m01-v1.0.a1;
JABWEG010000001.1	GenSAS_63493a1a2e90c-publish	exon	2714676	2714772	.	+	.	ID=he.00g006600.m01.exon06-v1.0.a1;Name=he.00g006600.m01.exon06;Parent=he.00g006600.m01-v1.0.a1;
JABWEG010000001.1	GenSAS_63493a1a2e90c-publish	CDS	2714676	2714772	.	+	1	ID=he.00g006600.m01.CDS06-v1.0.a1;Name=he.00g006600.m01.CDS06;Parent=he.00g006600.m01-v1.0.a1;
JABWEG010000001.1	GenSAS_63493a1a2e90c-publish	exon	2714824	2714865	.	+	.	ID=he.00g006600.m01.exon07-v1.0.a1;Name=he.00g006600.m01.exon07;Parent=he.00g006600.m01-v1.0.a1;
JABWEG010000001.1	GenSAS_63493a1a2e90c-publish	CDS	2714824	2714865	.	+	2	ID=he.00g006600.m01.CDS07-v1.0.a1;Name=he.00g006600.m01.CDS07;Parent=he.00g006600.m01-v1.0.a1;
JABWEG010000001.1	GenSAS_63493a1a2e90c-publish	exon	2714918	2715002	.	+	.	ID=he.00g006600.m01.exon08-v1.0.a1;Name=he.00g006600.m01.exon08;Parent=he.00g006600.m01-v1.0.a1;
JABWEG010000001.1	GenSAS_63493a1a2e90c-publish	CDS	2714918	2715002	.	+	2	ID=he.00g006600.m01.CDS08-v1.0.a1;Name=he.00g006600.m01.CDS08;Parent=he.00g006600.m01-v1.0.a1;
JABWEG010000001.1	GenSAS_63493a1a2e90c-publish	exon	2715054	2715062	.	+	.	ID=he.00g006600.m01.exon09-v1.0.a1;Name=he.00g006600.m01.exon09;Parent=he.00g006600.m01-v1.0.a1;
JABWEG010000001.1	GenSAS_63493a1a2e90c-publish	CDS	2715054	2715062	.	+	0	ID=he.00g006600.m01.CDS09-v1.0.a1;Name=he.00g006600.m01.CDS09;Parent=he.00g006600.m01-v1.0.a1;
JABWEG010000001.1	GenSAS_63493a1a2e90c-publish	exon	2715122	2715397	.	+	.	ID=he.00g006600.m01.exon10-v1.0.a1;Name=he.00g006600.m01.exon10;Parent=he.00g006600.m01-v1.0.a1;
JABWEG010000001.1	GenSAS_63493a1a2e90c-publish	CDS	2715122	2715397	.	+	0	ID=he.00g006600.m01.CDS10-v1.0.a1;Name=he.00g006600.m01.CDS10;Parent=he.00g006600.m01-v1.0.a1;
JABWEG010000001.1	GenSAS_63493a1a2e90c-publish	exon	2715473	2715605	.	+	.	ID=he.00g006600.m01.exon11-v1.0.a1;Name=he.00g006600.m01.exon11;Parent=he.00g006600.m01-v1.0.a1;
JABWEG010000001.1	GenSAS_63493a1a2e90c-publish	CDS	2715473	2715605	.	+	0	ID=he.00g006600.m01.CDS11-v1.0.a1;Name=he.00g006600.m01.CDS11;Parent=he.00g006600.m01-v1.0.a1;
JABWEG010000001.1	GenSAS_63493a1a2e90c-publish	exon	2715658	2715683	.	+	.	ID=he.00g006600.m01.exon12-v1.0.a1;Name=he.00g006600.m01.exon12;Parent=he.00g006600.m01-v1.0.a1;
JABWEG010000001.1	GenSAS_63493a1a2e90c-publish	CDS	2715658	2715683	.	+	1	ID=he.00g006600.m01.CDS12-v1.0.a1;Name=he.00g006600.m01.CDS12;Parent=he.00g006600.m01-v1.0.a1;
JABWEG010000001.1	GenSAS_63493a1a2e90c-publish	exon	2715739	2715780	.	+	.	ID=he.00g006600.m01.exon13-v1.0.a1;Name=he.00g006600.m01.exon13;Parent=he.00g006600.m01-v1.0.a1;
JABWEG010000001.1	GenSAS_63493a1a2e90c-publish	CDS	2715739	2715780	.	+	0	ID=he.00g006600.m01.CDS13-v1.0.a1;Name=he.00g006600.m01.CDS13;Parent=he.00g006600.m01-v1.0.a1;
JABWEG010000001.1	GenSAS_63493a1a2e90c-publish	exon	2715840	2716003	.	+	.	ID=he.00g006600.m01.exon14-v1.0.a1;Name=he.00g006600.m01.exon14;Parent=he.00g006600.m01-v1.0.a1;
JABWEG010000001.1	GenSAS_63493a1a2e90c-publish	CDS	2715840	2716003	.	+	0	ID=he.00g006600.m01.CDS14-v1.0.a1;Name=he.00g006600.m01.CDS14;Parent=he.00g006600.m01-v1.0.a1;
JABWEG010000001.1	GenSAS_63493a1a2e90c-publish	exon	2716053	2716233	.	+	.	ID=he.00g006600.m01.exon15-v1.0.a1;Name=he.00g006600.m01.exon15;Parent=he.00g006600.m01-v1.0.a1;
JABWEG010000001.1	GenSAS_63493a1a2e90c-publish	CDS	2716053	2716233	.	+	2	ID=he.00g006600.m01.CDS15-v1.0.a1;Name=he.00g006600.m01.CDS15;Parent=he.00g006600.m01-v1.0.a1;
JABWEG010000001.1	GenSAS_63493a1a2e90c-publish	gene	2716573	2717854	.	-	.	ID=he.00g006610-v1.0.a1;Name=he.00g006610;
JABWEG010000001.1	GenSAS_63493a1a2e90c-publish	mRNA	2716573	2717854	12460.00	-	.	ID=he.00g006610.m01-v1.0.a1;Name=he.00g006610.m01;Parent=he.00g006610-v1.0.a1;
JABWEG010000001.1	GenSAS_63493a1a2e90c-publish	exon	2716573	2716730	.	-	.	ID=he.00g006610.m01.exon01-v1.0.a1;Name=he.00g006610.m01.exon01;Parent=he.00g006610.m01-v1.0.a1;
JABWEG010000001.1	GenSAS_63493a1a2e90c-publish	CDS	2716573	2716730	.	-	1	ID=he.00g006610.m01.CDS01-v1.0.a1;Name=he.00g006610.m01.CDS01;Parent=he.00g006610.m01-v1.0.a1;
JABWEG010000001.1	GenSAS_63493a1a2e90c-publish	exon	2716785	2716903	.	-	.	ID=he.00g006610.m01.exon02-v1.0.a1;Name=he.00g006610.m01.exon02;Parent=he.00g006610.m01-v1.0.a1;
JABWEG010000001.1	GenSAS_63493a1a2e90c-publish	CDS	2716785	2716903	.	-	2	ID=he.00g006610.m01.CDS02-v1.0.a1;Name=he.00g006610.m01.CDS02;Parent=he.00g006610.m01-v1.0.a1;
JABWEG010000001.1	GenSAS_63493a1a2e90c-publish	exon	2716959	2717239	.	-	.	ID=he.00g006610.m01.exon03-v1.0.a1;Name=he.00g006610.m01.exon03;Parent=he.00g006610.m01-v1.0.a1;
JABWEG010000001.1	GenSAS_63493a1a2e90c-publish	CDS	2716959	2717239	.	-	0	ID=he.00g006610.m01.CDS03-v1.0.a1;Name=he.00g006610.m01.CDS03;Parent=he.00g006610.m01-v1.0.a1;
JABWEG010000001.1	GenSAS_63493a1a2e90c-publish	exon	2717300	2717431	.	-	.	ID=he.00g006610.m01.exon04-v1.0.a1;Name=he.00g006610.m01.exon04;Parent=he.00g006610.m01-v1.0.a1;
JABWEG010000001.1	GenSAS_63493a1a2e90c-publish	CDS	2717300	2717431	.	-	0	ID=he.00g006610.m01.CDS04-v1.0.a1;Name=he.00g006610.m01.CDS04;Parent=he.00g006610.m01-v1.0.a1;
JABWEG010000001.1	GenSAS_63493a1a2e90c-publish	exon	2717490	2717729	.	-	.	ID=he.00g006610.m01.exon05-v1.0.a1;Name=he.00g006610.m01.exon05;Parent=he.00g006610.m01-v1.0.a1;
JABWEG010000001.1	GenSAS_63493a1a2e90c-publish	CDS	2717490	2717729	.	-	0	ID=he.00g006610.m01.CDS05-v1.0.a1;Name=he.00g006610.m01.CDS05;Parent=he.00g006610.m01-v1.0.a1;
JABWEG010000001.1	GenSAS_63493a1a2e90c-publish	exon	2717777	2717854	.	-	.	ID=he.00g006610.m01.exon06-v1.0.a1;Name=he.00g006610.m01.exon06;Parent=he.00g006610.m01-v1.0.a1;
JABWEG010000001.1	GenSAS_63493a1a2e90c-publish	CDS	2717777	2717854	.	-	0	ID=he.00g006610.m01.CDS06-v1.0.a1;Name=he.00g006610.m01.CDS06;Parent=he.00g006610.m01-v1.0.a1;
JABWEG010000001.1	GenSAS_63493a1a2e90c-publish	gene	2718478	2720696	.	-	.	ID=he.00g006620-v1.0.a1;Name=he.00g006620;
JABWEG010000001.1	GenSAS_63493a1a2e90c-publish	mRNA	2718478	2720696	22175.00	-	.	ID=he.00g006620.m01-v1.0.a1;Name=he.00g006620.m01;Parent=he.00g006620-v1.0.a1;
JABWEG010000001.1	GenSAS_63493a1a2e90c-publish	exon	2718478	2718638	.	-	.	ID=he.00g006620.m01.exon01-v1.0.a1;Name=he.00g006620.m01.exon01;Parent=he.00g006620.m01-v1.0.a1;
JABWEG010000001.1	GenSAS_63493a1a2e90c-publish	CDS	2718478	2718638	.	-	1	ID=he.00g006620.m01.CDS01-v1.0.a1;Name=he.00g006620.m01.CDS01;Parent=he.00g006620.m01-v1.0.a1;
JABWEG010000001.1	GenSAS_63493a1a2e90c-publish	exon	2718691	2718794	.	-	.	ID=he.00g006620.m01.exon02-v1.0.a1;Name=he.00g006620.m01.exon02;Parent=he.00g006620.m01-v1.0.a1;
JABWEG010000001.1	GenSAS_63493a1a2e90c-publish	CDS	2718691	2718794	.	-	2	ID=he.00g006620.m01.CDS02-v1.0.a1;Name=he.00g006620.m01.CDS02;Parent=he.00g006620.m01-v1.0.a1;
JABWEG010000001.1	GenSAS_63493a1a2e90c-publish	exon	2718846	2718916	.	-	.	ID=he.00g006620.m01.exon03-v1.0.a1;Name=he.00g006620.m01.exon03;Parent=he.00g006620.m01-v1.0.a1;
JABWEG010000001.1	GenSAS_63493a1a2e90c-publish	CDS	2718846	2718916	.	-	0	ID=he.00g006620.m01.CDS03-v1.0.a1;Name=he.00g006620.m01.CDS03;Parent=he.00g006620.m01-v1.0.a1;
JABWEG010000001.1	GenSAS_63493a1a2e90c-publish	exon	2718975	2720543	.	-	.	ID=he.00g006620.m01.exon04-v1.0.a1;Name=he.00g006620.m01.exon04;Parent=he.00g006620.m01-v1.0.a1;
JABWEG010000001.1	GenSAS_63493a1a2e90c-publish	CDS	2718975	2720543	.	-	0	ID=he.00g006620.m01.CDS04-v1.0.a1;Name=he.00g006620.m01.CDS04;Parent=he.00g006620.m01-v1.0.a1;
JABWEG010000001.1	GenSAS_63493a1a2e90c-publish	exon	2720655	2720696	.	-	.	ID=he.00g006620.m01.exon05-v1.0.a1;Name=he.00g006620.m01.exon05;Parent=he.00g006620.m01-v1.0.a1;
JABWEG010000001.1	GenSAS_63493a1a2e90c-publish	CDS	2720655	2720696	.	-	0	ID=he.00g006620.m01.CDS05-v1.0.a1;Name=he.00g006620.m01.CDS05;Parent=he.00g006620.m01-v1.0.a1;
JABWEG010000001.1	GenSAS_63493a1a2e90c-publish	gene	2722439	2722784	.	+	.	ID=he.00g006630-v1.0.a1;Name=he.00g006630;
JABWEG010000001.1	GenSAS_63493a1a2e90c-publish	mRNA	2722439	2722784	42255.00	+	.	ID=he.00g006630.m01-v1.0.a1;Name=he.00g006630.m01;Parent=he.00g006630-v1.0.a1;
JABWEG010000001.1	GenSAS_63493a1a2e90c-publish	exon	2722439	2722557	.	+	.	ID=he.00g006630.m01.exon01-v1.0.a1;Name=he.00g006630.m01.exon01;Parent=he.00g006630.m01-v1.0.a1;
JABWEG010000001.1	GenSAS_63493a1a2e90c-publish	CDS	2722439	2722557	.	+	0	ID=he.00g006630.m01.CDS01-v1.0.a1;Name=he.00g006630.m01.CDS01;Parent=he.00g006630.m01-v1.0.a1;
JABWEG010000001.1	GenSAS_63493a1a2e90c-publish	exon	2722629	2722693	.	+	.	ID=he.00g006630.m01.exon02-v1.0.a1;Name=he.00g006630.m01.exon02;Parent=he.00g006630.m01-v1.0.a1;
JABWEG010000001.1	GenSAS_63493a1a2e90c-publish	CDS	2722629	2722693	.	+	2	ID=he.00g006630.m01.CDS02-v1.0.a1;Name=he.00g006630.m01.CDS02;Parent=he.00g006630.m01-v1.0.a1;
JABWEG010000001.1	GenSAS_63493a1a2e90c-publish	exon	2722747	2722784	.	+	.	ID=he.00g006630.m01.exon03-v1.0.a1;Name=he.00g006630.m01.exon03;Parent=he.00g006630.m01-v1.0.a1;
JABWEG010000001.1	GenSAS_63493a1a2e90c-publish	CDS	2722747	2722784	.	+	1	ID=he.00g006630.m01.CDS03-v1.0.a1;Name=he.00g006630.m01.CDS03;Parent=he.00g006630.m01-v1.0.a1;
JABWEG010000001.1	GenSAS_63493a1a2e90c-publish	gene	2725032	2727415	.	+	.	ID=he.00g006640-v1.0.a1;Name=he.00g006640;
JABWEG010000001.1	GenSAS_63493a1a2e90c-publish	mRNA	2725032	2727415	155465.00	+	.	ID=he.00g006640.m01-v1.0.a1;Name=he.00g006640.m01;Parent=he.00g006640-v1.0.a1;
JABWEG010000001.1	GenSAS_63493a1a2e90c-publish	exon	2725032	2725076	.	+	.	ID=he.00g006640.m01.exon01-v1.0.a1;Name=he.00g006640.m01.exon01;Parent=he.00g006640.m01-v1.0.a1;
JABWEG010000001.1	GenSAS_63493a1a2e90c-publish	CDS	2725032	2725076	.	+	0	ID=he.00g006640.m01.CDS01-v1.0.a1;Name=he.00g006640.m01.CDS01;Parent=he.00g006640.m01-v1.0.a1;
JABWEG010000001.1	GenSAS_63493a1a2e90c-publish	exon	2725136	2725212	.	+	.	ID=he.00g006640.m01.exon02-v1.0.a1;Name=he.00g006640.m01.exon02;Parent=he.00g006640.m01-v1.0.a1;
JABWEG010000001.1	GenSAS_63493a1a2e90c-publish	CDS	2725136	2725212	.	+	0	ID=he.00g006640.m01.CDS02-v1.0.a1;Name=he.00g006640.m01.CDS02;Parent=he.00g006640.m01-v1.0.a1;
JABWEG010000001.1	GenSAS_63493a1a2e90c-publish	exon	2725263	2725724	.	+	.	ID=he.00g006640.m01.exon03-v1.0.a1;Name=he.00g006640.m01.exon03;Parent=he.00g006640.m01-v1.0.a1;
JABWEG010000001.1	GenSAS_63493a1a2e90c-publish	CDS	2725263	2725724	.	+	2	ID=he.00g006640.m01.CDS03-v1.0.a1;Name=he.00g006640.m01.CDS03;Parent=he.00g006640.m01-v1.0.a1;
JABWEG010000001.1	GenSAS_63493a1a2e90c-publish	exon	2726008	2726116	.	+	.	ID=he.00g006640.m01.exon04-v1.0.a1;Name=he.00g006640.m01.exon04;Parent=he.00g006640.m01-v1.0.a1;
JABWEG010000001.1	GenSAS_63493a1a2e90c-publish	CDS	2726008	2726116	.	+	2	ID=he.00g006640.m01.CDS04-v1.0.a1;Name=he.00g006640.m01.CDS04;Parent=he.00g006640.m01-v1.0.a1;
JABWEG010000001.1	GenSAS_63493a1a2e90c-publish	exon	2726172	2726380	.	+	.	ID=he.00g006640.m01.exon05-v1.0.a1;Name=he.00g006640.m01.exon05;Parent=he.00g006640.m01-v1.0.a1;
JABWEG010000001.1	GenSAS_63493a1a2e90c-publish	CDS	2726172	2726380	.	+	0	ID=he.00g006640.m01.CDS05-v1.0.a1;Name=he.00g006640.m01.CDS05;Parent=he.00g006640.m01-v1.0.a1;
JABWEG010000001.1	GenSAS_63493a1a2e90c-publish	exon	2726441	2726801	.	+	.	ID=he.00g006640.m01.exon06-v1.0.a1;Name=he.00g006640.m01.exon06;Parent=he.00g006640.m01-v1.0.a1;
JABWEG010000001.1	GenSAS_63493a1a2e90c-publish	CDS	2726441	2726801	.	+	2	ID=he.00g006640.m01.CDS06-v1.0.a1;Name=he.00g006640.m01.CDS06;Parent=he.00g006640.m01-v1.0.a1;
JABWEG010000001.1	GenSAS_63493a1a2e90c-publish	exon	2726864	2727415	.	+	.	ID=he.00g006640.m01.exon07-v1.0.a1;Name=he.00g006640.m01.exon07;Parent=he.00g006640.m01-v1.0.a1;
JABWEG010000001.1	GenSAS_63493a1a2e90c-publish	CDS	2726864	2727415	.	+	0	ID=he.00g006640.m01.CDS07-v1.0.a1;Name=he.00g006640.m01.CDS07;Parent=he.00g006640.m01-v1.0.a1;
JABWEG010000001.1	GenSAS_63493a1a2e90c-publish	gene	2728163	2729095	.	+	.	ID=he.00g006650-v1.0.a1;Name=he.00g006650;
JABWEG010000001.1	GenSAS_63493a1a2e90c-publish	mRNA	2728163	2729095	102705.00	+	.	ID=he.00g006650.m01-v1.0.a1;Name=he.00g006650.m01;Parent=he.00g006650-v1.0.a1;
JABWEG010000001.1	GenSAS_63493a1a2e90c-publish	exon	2728163	2729095	.	+	.	ID=he.00g006650.m01.exon01-v1.0.a1;Name=he.00g006650.m01.exon01;Parent=he.00g006650.m01-v1.0.a1;
JABWEG010000001.1	GenSAS_63493a1a2e90c-publish	CDS	2728163	2729095	.	+	0	ID=he.00g006650.m01.CDS01-v1.0.a1;Name=he.00g006650.m01.CDS01;Parent=he.00g006650.m01-v1.0.a1;
JABWEG010000001.1	GenSAS_63493a1a2e90c-publish	gene	2733212	2734764	.	+	.	ID=he.00g006660-v1.0.a1;Name=he.00g006660;
JABWEG010000001.1	GenSAS_63493a1a2e90c-publish	mRNA	2733212	2734764	333390.00	+	.	ID=he.00g006660.m01-v1.0.a1;Name=he.00g006660.m01;Parent=he.00g006660-v1.0.a1;
JABWEG010000001.1	GenSAS_63493a1a2e90c-publish	exon	2733212	2733352	.	+	.	ID=he.00g006660.m01.exon01-v1.0.a1;Name=he.00g006660.m01.exon01;Parent=he.00g006660.m01-v1.0.a1;
JABWEG010000001.1	GenSAS_63493a1a2e90c-publish	CDS	2733212	2733352	.	+	0	ID=he.00g006660.m01.CDS01-v1.0.a1;Name=he.00g006660.m01.CDS01;Parent=he.00g006660.m01-v1.0.a1;
JABWEG010000001.1	GenSAS_63493a1a2e90c-publish	exon	2733402	2733503	.	+	.	ID=he.00g006660.m01.exon02-v1.0.a1;Name=he.00g006660.m01.exon02;Parent=he.00g006660.m01-v1.0.a1;
JABWEG010000001.1	GenSAS_63493a1a2e90c-publish	CDS	2733402	2733503	.	+	0	ID=he.00g006660.m01.CDS02-v1.0.a1;Name=he.00g006660.m01.CDS02;Parent=he.00g006660.m01-v1.0.a1;
JABWEG010000001.1	GenSAS_63493a1a2e90c-publish	exon	2733551	2733627	.	+	.	ID=he.00g006660.m01.exon03-v1.0.a1;Name=he.00g006660.m01.exon03;Parent=he.00g006660.m01-v1.0.a1;
JABWEG010000001.1	GenSAS_63493a1a2e90c-publish	CDS	2733551	2733627	.	+	0	ID=he.00g006660.m01.CDS03-v1.0.a1;Name=he.00g006660.m01.CDS03;Parent=he.00g006660.m01-v1.0.a1;
JABWEG010000001.1	GenSAS_63493a1a2e90c-publish	exon	2733679	2733766	.	+	.	ID=he.00g006660.m01.exon04-v1.0.a1;Name=he.00g006660.m01.exon04;Parent=he.00g006660.m01-v1.0.a1;
JABWEG010000001.1	GenSAS_63493a1a2e90c-publish	CDS	2733679	2733766	.	+	2	ID=he.00g006660.m01.CDS04-v1.0.a1;Name=he.00g006660.m01.CDS04;Parent=he.00g006660.m01-v1.0.a1;
JABWEG010000001.1	GenSAS_63493a1a2e90c-publish	exon	2733819	2734060	.	+	.	ID=he.00g006660.m01.exon05-v1.0.a1;Name=he.00g006660.m01.exon05;Parent=he.00g006660.m01-v1.0.a1;
JABWEG010000001.1	GenSAS_63493a1a2e90c-publish	CDS	2733819	2734060	.	+	0	ID=he.00g006660.m01.CDS05-v1.0.a1;Name=he.00g006660.m01.CDS05;Parent=he.00g006660.m01-v1.0.a1;
JABWEG010000001.1	GenSAS_63493a1a2e90c-publish	exon	2734115	2734516	.	+	.	ID=he.00g006660.m01.exon06-v1.0.a1;Name=he.00g006660.m01.exon06;Parent=he.00g006660.m01-v1.0.a1;
JABWEG010000001.1	GenSAS_63493a1a2e90c-publish	CDS	2734115	2734516	.	+	2	ID=he.00g006660.m01.CDS06-v1.0.a1;Name=he.00g006660.m01.CDS06;Parent=he.00g006660.m01-v1.0.a1;
JABWEG010000001.1	GenSAS_63493a1a2e90c-publish	exon	2734566	2734764	.	+	.	ID=he.00g006660.m01.exon07-v1.0.a1;Name=he.00g006660.m01.exon07;Parent=he.00g006660.m01-v1.0.a1;
JABWEG010000001.1	GenSAS_63493a1a2e90c-publish	CDS	2734566	2734764	.	+	2	ID=he.00g006660.m01.CDS07-v1.0.a1;Name=he.00g006660.m01.CDS07;Parent=he.00g006660.m01-v1.0.a1;
JABWEG010000001.1	GenSAS_63493a1a2e90c-publish	gene	2739386	2742087	.	+	.	ID=he.00g006670-v1.0.a1;Name=he.00g006670;
JABWEG010000001.1	GenSAS_63493a1a2e90c-publish	mRNA	2739386	2742087	1946885.00	+	.	ID=he.00g006670.m01-v1.0.a1;Name=he.00g006670.m01;Parent=he.00g006670-v1.0.a1;
JABWEG010000001.1	GenSAS_63493a1a2e90c-publish	exon	2739386	2739763	.	+	.	ID=he.00g006670.m01.exon01-v1.0.a1;Name=he.00g006670.m01.exon01;Parent=he.00g006670.m01-v1.0.a1;
JABWEG010000001.1	GenSAS_63493a1a2e90c-publish	CDS	2739386	2739763	.	+	0	ID=he.00g006670.m01.CDS01-v1.0.a1;Name=he.00g006670.m01.CDS01;Parent=he.00g006670.m01-v1.0.a1;
JABWEG010000001.1	GenSAS_63493a1a2e90c-publish	exon	2739817	2739870	.	+	.	ID=he.00g006670.m01.exon02-v1.0.a1;Name=he.00g006670.m01.exon02;Parent=he.00g006670.m01-v1.0.a1;
JABWEG010000001.1	GenSAS_63493a1a2e90c-publish	CDS	2739817	2739870	.	+	0	ID=he.00g006670.m01.CDS02-v1.0.a1;Name=he.00g006670.m01.CDS02;Parent=he.00g006670.m01-v1.0.a1;
JABWEG010000001.1	GenSAS_63493a1a2e90c-publish	exon	2739931	2740046	.	+	.	ID=he.00g006670.m01.exon03-v1.0.a1;Name=he.00g006670.m01.exon03;Parent=he.00g006670.m01-v1.0.a1;
JABWEG010000001.1	GenSAS_63493a1a2e90c-publish	CDS	2739931	2740046	.	+	0	ID=he.00g006670.m01.CDS03-v1.0.a1;Name=he.00g006670.m01.CDS03;Parent=he.00g006670.m01-v1.0.a1;
JABWEG010000001.1	GenSAS_63493a1a2e90c-publish	exon	2740098	2740239	.	+	.	ID=he.00g006670.m01.exon04-v1.0.a1;Name=he.00g006670.m01.exon04;Parent=he.00g006670.m01-v1.0.a1;
JABWEG010000001.1	GenSAS_63493a1a2e90c-publish	CDS	2740098	2740239	.	+	2	ID=he.00g006670.m01.CDS04-v1.0.a1;Name=he.00g006670.m01.CDS04;Parent=he.00g006670.m01-v1.0.a1;
JABWEG010000001.1	GenSAS_63493a1a2e90c-publish	exon	2740295	2740531	.	+	.	ID=he.00g006670.m01.exon05-v1.0.a1;Name=he.00g006670.m01.exon05;Parent=he.00g006670.m01-v1.0.a1;
JABWEG010000001.1	GenSAS_63493a1a2e90c-publish	CDS	2740295	2740531	.	+	0	ID=he.00g006670.m01.CDS05-v1.0.a1;Name=he.00g006670.m01.CDS05;Parent=he.00g006670.m01-v1.0.a1;
JABWEG010000001.1	GenSAS_63493a1a2e90c-publish	exon	2740587	2740715	.	+	.	ID=he.00g006670.m01.exon06-v1.0.a1;Name=he.00g006670.m01.exon06;Parent=he.00g006670.m01-v1.0.a1;
JABWEG010000001.1	GenSAS_63493a1a2e90c-publish	CDS	2740587	2740715	.	+	0	ID=he.00g006670.m01.CDS06-v1.0.a1;Name=he.00g006670.m01.CDS06;Parent=he.00g006670.m01-v1.0.a1;
JABWEG010000001.1	GenSAS_63493a1a2e90c-publish	exon	2740771	2740897	.	+	.	ID=he.00g006670.m01.exon07-v1.0.a1;Name=he.00g006670.m01.exon07;Parent=he.00g006670.m01-v1.0.a1;
JABWEG010000001.1	GenSAS_63493a1a2e90c-publish	CDS	2740771	2740897	.	+	0	ID=he.00g006670.m01.CDS07-v1.0.a1;Name=he.00g006670.m01.CDS07;Parent=he.00g006670.m01-v1.0.a1;
JABWEG010000001.1	GenSAS_63493a1a2e90c-publish	exon	2740953	2741086	.	+	.	ID=he.00g006670.m01.exon08-v1.0.a1;Name=he.00g006670.m01.exon08;Parent=he.00g006670.m01-v1.0.a1;
JABWEG010000001.1	GenSAS_63493a1a2e90c-publish	CDS	2740953	2741086	.	+	1	ID=he.00g006670.m01.CDS08-v1.0.a1;Name=he.00g006670.m01.CDS08;Parent=he.00g006670.m01-v1.0.a1;
JABWEG010000001.1	GenSAS_63493a1a2e90c-publish	exon	2741140	2741404	.	+	.	ID=he.00g006670.m01.exon09-v1.0.a1;Name=he.00g006670.m01.exon09;Parent=he.00g006670.m01-v1.0.a1;
JABWEG010000001.1	GenSAS_63493a1a2e90c-publish	CDS	2741140	2741404	.	+	0	ID=he.00g006670.m01.CDS09-v1.0.a1;Name=he.00g006670.m01.CDS09;Parent=he.00g006670.m01-v1.0.a1;
JABWEG010000001.1	GenSAS_63493a1a2e90c-publish	exon	2741470	2741610	.	+	.	ID=he.00g006670.m01.exon10-v1.0.a1;Name=he.00g006670.m01.exon10;Parent=he.00g006670.m01-v1.0.a1;
JABWEG010000001.1	GenSAS_63493a1a2e90c-publish	CDS	2741470	2741610	.	+	1	ID=he.00g006670.m01.CDS10-v1.0.a1;Name=he.00g006670.m01.CDS10;Parent=he.00g006670.m01-v1.0.a1;
JABWEG010000001.1	GenSAS_63493a1a2e90c-publish	exon	2741665	2741770	.	+	.	ID=he.00g006670.m01.exon11-v1.0.a1;Name=he.00g006670.m01.exon11;Parent=he.00g006670.m01-v1.0.a1;
JABWEG010000001.1	GenSAS_63493a1a2e90c-publish	CDS	2741665	2741770	.	+	1	ID=he.00g006670.m01.CDS11-v1.0.a1;Name=he.00g006670.m01.CDS11;Parent=he.00g006670.m01-v1.0.a1;
JABWEG010000001.1	GenSAS_63493a1a2e90c-publish	exon	2741824	2741968	.	+	.	ID=he.00g006670.m01.exon12-v1.0.a1;Name=he.00g006670.m01.exon12;Parent=he.00g006670.m01-v1.0.a1;
JABWEG010000001.1	GenSAS_63493a1a2e90c-publish	CDS	2741824	2741968	.	+	2	ID=he.00g006670.m01.CDS12-v1.0.a1;Name=he.00g006670.m01.CDS12;Parent=he.00g006670.m01-v1.0.a1;
JABWEG010000001.1	GenSAS_63493a1a2e90c-publish	exon	2742025	2742087	.	+	.	ID=he.00g006670.m01.exon13-v1.0.a1;Name=he.00g006670.m01.exon13;Parent=he.00g006670.m01-v1.0.a1;
JABWEG010000001.1	GenSAS_63493a1a2e90c-publish	CDS	2742025	2742087	.	+	0	ID=he.00g006670.m01.CDS13-v1.0.a1;Name=he.00g006670.m01.CDS13;Parent=he.00g006670.m01-v1.0.a1;
JABWEG010000001.1	GenSAS_63493a1a2e90c-publish	gene	2742504	2743747	.	-	.	ID=he.00g006680-v1.0.a1;Name=he.00g006680;
JABWEG010000001.1	GenSAS_63493a1a2e90c-publish	mRNA	2742504	2743747	12425.00	-	.	ID=he.00g006680.m01-v1.0.a1;Name=he.00g006680.m01;Parent=he.00g006680-v1.0.a1;
JABWEG010000001.1	GenSAS_63493a1a2e90c-publish	exon	2742504	2742752	.	-	.	ID=he.00g006680.m01.exon01-v1.0.a1;Name=he.00g006680.m01.exon01;Parent=he.00g006680.m01-v1.0.a1;
JABWEG010000001.1	GenSAS_63493a1a2e90c-publish	CDS	2742504	2742752	.	-	0	ID=he.00g006680.m01.CDS01-v1.0.a1;Name=he.00g006680.m01.CDS01;Parent=he.00g006680.m01-v1.0.a1;
JABWEG010000001.1	GenSAS_63493a1a2e90c-publish	exon	2742812	2743747	.	-	.	ID=he.00g006680.m01.exon02-v1.0.a1;Name=he.00g006680.m01.exon02;Parent=he.00g006680.m01-v1.0.a1;
JABWEG010000001.1	GenSAS_63493a1a2e90c-publish	CDS	2742812	2743747	.	-	0	ID=he.00g006680.m01.CDS02-v1.0.a1;Name=he.00g006680.m01.CDS02;Parent=he.00g006680.m01-v1.0.a1;
JABWEG010000001.1	GenSAS_63493a1a2e90c-publish	gene	2746593	2747021	.	-	.	ID=he.00g006690-v1.0.a1;Name=he.00g006690;
JABWEG010000001.1	GenSAS_63493a1a2e90c-publish	mRNA	2746593	2747021	4275.00	-	.	ID=he.00g006690.m01-v1.0.a1;Name=he.00g006690.m01;Parent=he.00g006690-v1.0.a1;
JABWEG010000001.1	GenSAS_63493a1a2e90c-publish	exon	2746593	2746709	.	-	.	ID=he.00g006690.m01.exon01-v1.0.a1;Name=he.00g006690.m01.exon01;Parent=he.00g006690.m01-v1.0.a1;
JABWEG010000001.1	GenSAS_63493a1a2e90c-publish	CDS	2746593	2746709	.	-	0	ID=he.00g006690.m01.CDS01-v1.0.a1;Name=he.00g006690.m01.CDS01;Parent=he.00g006690.m01-v1.0.a1;
JABWEG010000001.1	GenSAS_63493a1a2e90c-publish	exon	2746762	2746929	.	-	.	ID=he.00g006690.m01.exon02-v1.0.a1;Name=he.00g006690.m01.exon02;Parent=he.00g006690.m01-v1.0.a1;
JABWEG010000001.1	GenSAS_63493a1a2e90c-publish	CDS	2746762	2746929	.	-	0	ID=he.00g006690.m01.CDS02-v1.0.a1;Name=he.00g006690.m01.CDS02;Parent=he.00g006690.m01-v1.0.a1;
JABWEG010000001.1	GenSAS_63493a1a2e90c-publish	exon	2746995	2747021	.	-	.	ID=he.00g006690.m01.exon03-v1.0.a1;Name=he.00g006690.m01.exon03;Parent=he.00g006690.m01-v1.0.a1;
JABWEG010000001.1	GenSAS_63493a1a2e90c-publish	CDS	2746995	2747021	.	-	0	ID=he.00g006690.m01.CDS03-v1.0.a1;Name=he.00g006690.m01.CDS03;Parent=he.00g006690.m01-v1.0.a1;
JABWEG010000001.1	GenSAS_63493a1a2e90c-publish	gene	2747349	2747948	.	+	.	ID=he.00g006700-v1.0.a1;Name=he.00g006700;
JABWEG010000001.1	GenSAS_63493a1a2e90c-publish	mRNA	2747349	2747948	3630445.00	+	.	ID=he.00g006700.m01-v1.0.a1;Name=he.00g006700.m01;Parent=he.00g006700-v1.0.a1;
JABWEG010000001.1	GenSAS_63493a1a2e90c-publish	exon	2747349	2747388	.	+	.	ID=he.00g006700.m01.exon01-v1.0.a1;Name=he.00g006700.m01.exon01;Parent=he.00g006700.m01-v1.0.a1;
JABWEG010000001.1	GenSAS_63493a1a2e90c-publish	CDS	2747349	2747388	.	+	0	ID=he.00g006700.m01.CDS01-v1.0.a1;Name=he.00g006700.m01.CDS01;Parent=he.00g006700.m01-v1.0.a1;
JABWEG010000001.1	GenSAS_63493a1a2e90c-publish	exon	2747447	2747505	.	+	.	ID=he.00g006700.m01.exon02-v1.0.a1;Name=he.00g006700.m01.exon02;Parent=he.00g006700.m01-v1.0.a1;
JABWEG010000001.1	GenSAS_63493a1a2e90c-publish	CDS	2747447	2747505	.	+	1	ID=he.00g006700.m01.CDS02-v1.0.a1;Name=he.00g006700.m01.CDS02;Parent=he.00g006700.m01-v1.0.a1;
JABWEG010000001.1	GenSAS_63493a1a2e90c-publish	exon	2747568	2747717	.	+	.	ID=he.00g006700.m01.exon03-v1.0.a1;Name=he.00g006700.m01.exon03;Parent=he.00g006700.m01-v1.0.a1;
JABWEG010000001.1	GenSAS_63493a1a2e90c-publish	CDS	2747568	2747717	.	+	0	ID=he.00g006700.m01.CDS03-v1.0.a1;Name=he.00g006700.m01.CDS03;Parent=he.00g006700.m01-v1.0.a1;
JABWEG010000001.1	GenSAS_63493a1a2e90c-publish	exon	2747778	2747948	.	+	.	ID=he.00g006700.m01.exon04-v1.0.a1;Name=he.00g006700.m01.exon04;Parent=he.00g006700.m01-v1.0.a1;
JABWEG010000001.1	GenSAS_63493a1a2e90c-publish	CDS	2747778	2747948	.	+	0	ID=he.00g006700.m01.CDS04-v1.0.a1;Name=he.00g006700.m01.CDS04;Parent=he.00g006700.m01-v1.0.a1;
JABWEG010000001.1	GenSAS_63493a1a2e90c-publish	gene	2749183	2750968	.	+	.	ID=he.00g006710-v1.0.a1;Name=he.00g006710;
JABWEG010000001.1	GenSAS_63493a1a2e90c-publish	mRNA	2749183	2750968	1457615.00	+	.	ID=he.00g006710.m01-v1.0.a1;Name=he.00g006710.m01;Parent=he.00g006710-v1.0.a1;
JABWEG010000001.1	GenSAS_63493a1a2e90c-publish	exon	2749183	2749421	.	+	.	ID=he.00g006710.m01.exon01-v1.0.a1;Name=he.00g006710.m01.exon01;Parent=he.00g006710.m01-v1.0.a1;
JABWEG010000001.1	GenSAS_63493a1a2e90c-publish	CDS	2749183	2749421	.	+	0	ID=he.00g006710.m01.CDS01-v1.0.a1;Name=he.00g006710.m01.CDS01;Parent=he.00g006710.m01-v1.0.a1;
JABWEG010000001.1	GenSAS_63493a1a2e90c-publish	exon	2749483	2749509	.	+	.	ID=he.00g006710.m01.exon02-v1.0.a1;Name=he.00g006710.m01.exon02;Parent=he.00g006710.m01-v1.0.a1;
JABWEG010000001.1	GenSAS_63493a1a2e90c-publish	CDS	2749483	2749509	.	+	2	ID=he.00g006710.m01.CDS02-v1.0.a1;Name=he.00g006710.m01.CDS02;Parent=he.00g006710.m01-v1.0.a1;
JABWEG010000001.1	GenSAS_63493a1a2e90c-publish	exon	2749565	2749827	.	+	.	ID=he.00g006710.m01.exon03-v1.0.a1;Name=he.00g006710.m01.exon03;Parent=he.00g006710.m01-v1.0.a1;
JABWEG010000001.1	GenSAS_63493a1a2e90c-publish	CDS	2749565	2749827	.	+	2	ID=he.00g006710.m01.CDS03-v1.0.a1;Name=he.00g006710.m01.CDS03;Parent=he.00g006710.m01-v1.0.a1;
JABWEG010000001.1	GenSAS_63493a1a2e90c-publish	exon	2749892	2750110	.	+	.	ID=he.00g006710.m01.exon04-v1.0.a1;Name=he.00g006710.m01.exon04;Parent=he.00g006710.m01-v1.0.a1;
JABWEG010000001.1	GenSAS_63493a1a2e90c-publish	CDS	2749892	2750110	.	+	1	ID=he.00g006710.m01.CDS04-v1.0.a1;Name=he.00g006710.m01.CDS04;Parent=he.00g006710.m01-v1.0.a1;
JABWEG010000001.1	GenSAS_63493a1a2e90c-publish	exon	2750166	2750429	.	+	.	ID=he.00g006710.m01.exon05-v1.0.a1;Name=he.00g006710.m01.exon05;Parent=he.00g006710.m01-v1.0.a1;
JABWEG010000001.1	GenSAS_63493a1a2e90c-publish	CDS	2750166	2750429	.	+	1	ID=he.00g006710.m01.CDS05-v1.0.a1;Name=he.00g006710.m01.CDS05;Parent=he.00g006710.m01-v1.0.a1;
JABWEG010000001.1	GenSAS_63493a1a2e90c-publish	exon	2750486	2750658	.	+	.	ID=he.00g006710.m01.exon06-v1.0.a1;Name=he.00g006710.m01.exon06;Parent=he.00g006710.m01-v1.0.a1;
JABWEG010000001.1	GenSAS_63493a1a2e90c-publish	CDS	2750486	2750658	.	+	1	ID=he.00g006710.m01.CDS06-v1.0.a1;Name=he.00g006710.m01.CDS06;Parent=he.00g006710.m01-v1.0.a1;
JABWEG010000001.1	GenSAS_63493a1a2e90c-publish	exon	2750726	2750968	.	+	.	ID=he.00g006710.m01.exon07-v1.0.a1;Name=he.00g006710.m01.exon07;Parent=he.00g006710.m01-v1.0.a1;
JABWEG010000001.1	GenSAS_63493a1a2e90c-publish	CDS	2750726	2750968	.	+	0	ID=he.00g006710.m01.CDS07-v1.0.a1;Name=he.00g006710.m01.CDS07;Parent=he.00g006710.m01-v1.0.a1;
JABWEG010000001.1	GenSAS_63493a1a2e90c-publish	gene	2752021	2753300	.	+	.	ID=he.00g006720-v1.0.a1;Name=he.00g006720;
JABWEG010000001.1	GenSAS_63493a1a2e90c-publish	mRNA	2752021	2753300	10530.00	+	.	ID=he.00g006720.m01-v1.0.a1;Name=he.00g006720.m01;Parent=he.00g006720-v1.0.a1;
JABWEG010000001.1	GenSAS_63493a1a2e90c-publish	exon	2752021	2752371	.	+	.	ID=he.00g006720.m01.exon01-v1.0.a1;Name=he.00g006720.m01.exon01;Parent=he.00g006720.m01-v1.0.a1;
JABWEG010000001.1	GenSAS_63493a1a2e90c-publish	CDS	2752021	2752371	.	+	0	ID=he.00g006720.m01.CDS01-v1.0.a1;Name=he.00g006720.m01.CDS01;Parent=he.00g006720.m01-v1.0.a1;
JABWEG010000001.1	GenSAS_63493a1a2e90c-publish	exon	2752428	2752512	.	+	.	ID=he.00g006720.m01.exon02-v1.0.a1;Name=he.00g006720.m01.exon02;Parent=he.00g006720.m01-v1.0.a1;
JABWEG010000001.1	GenSAS_63493a1a2e90c-publish	CDS	2752428	2752512	.	+	0	ID=he.00g006720.m01.CDS02-v1.0.a1;Name=he.00g006720.m01.CDS02;Parent=he.00g006720.m01-v1.0.a1;
JABWEG010000001.1	GenSAS_63493a1a2e90c-publish	exon	2752567	2752712	.	+	.	ID=he.00g006720.m01.exon03-v1.0.a1;Name=he.00g006720.m01.exon03;Parent=he.00g006720.m01-v1.0.a1;
JABWEG010000001.1	GenSAS_63493a1a2e90c-publish	CDS	2752567	2752712	.	+	1	ID=he.00g006720.m01.CDS03-v1.0.a1;Name=he.00g006720.m01.CDS03;Parent=he.00g006720.m01-v1.0.a1;
JABWEG010000001.1	GenSAS_63493a1a2e90c-publish	exon	2752973	2753064	.	+	.	ID=he.00g006720.m01.exon04-v1.0.a1;Name=he.00g006720.m01.exon04;Parent=he.00g006720.m01-v1.0.a1;
JABWEG010000001.1	GenSAS_63493a1a2e90c-publish	CDS	2752973	2753064	.	+	0	ID=he.00g006720.m01.CDS04-v1.0.a1;Name=he.00g006720.m01.CDS04;Parent=he.00g006720.m01-v1.0.a1;
JABWEG010000001.1	GenSAS_63493a1a2e90c-publish	exon	2753123	2753300	.	+	.	ID=he.00g006720.m01.exon05-v1.0.a1;Name=he.00g006720.m01.exon05;Parent=he.00g006720.m01-v1.0.a1;
JABWEG010000001.1	GenSAS_63493a1a2e90c-publish	CDS	2753123	2753300	.	+	2	ID=he.00g006720.m01.CDS05-v1.0.a1;Name=he.00g006720.m01.CDS05;Parent=he.00g006720.m01-v1.0.a1;
JABWEG010000001.1	GenSAS_63493a1a2e90c-publish	gene	2753586	2754876	.	-	.	ID=he.00g006730-v1.0.a1;Name=he.00g006730;
JABWEG010000001.1	GenSAS_63493a1a2e90c-publish	mRNA	2753586	2754876	12550.00	-	.	ID=he.00g006730.m01-v1.0.a1;Name=he.00g006730.m01;Parent=he.00g006730-v1.0.a1;
JABWEG010000001.1	GenSAS_63493a1a2e90c-publish	exon	2753586	2753828	.	-	.	ID=he.00g006730.m01.exon01-v1.0.a1;Name=he.00g006730.m01.exon01;Parent=he.00g006730.m01-v1.0.a1;
JABWEG010000001.1	GenSAS_63493a1a2e90c-publish	CDS	2753586	2753828	.	-	0	ID=he.00g006730.m01.CDS01-v1.0.a1;Name=he.00g006730.m01.CDS01;Parent=he.00g006730.m01-v1.0.a1;
JABWEG010000001.1	GenSAS_63493a1a2e90c-publish	exon	2753878	2754056	.	-	.	ID=he.00g006730.m01.exon02-v1.0.a1;Name=he.00g006730.m01.exon02;Parent=he.00g006730.m01-v1.0.a1;
JABWEG010000001.1	GenSAS_63493a1a2e90c-publish	CDS	2753878	2754056	.	-	1	ID=he.00g006730.m01.CDS02-v1.0.a1;Name=he.00g006730.m01.CDS02;Parent=he.00g006730.m01-v1.0.a1;
JABWEG010000001.1	GenSAS_63493a1a2e90c-publish	exon	2754109	2754229	.	-	.	ID=he.00g006730.m01.exon03-v1.0.a1;Name=he.00g006730.m01.exon03;Parent=he.00g006730.m01-v1.0.a1;
JABWEG010000001.1	GenSAS_63493a1a2e90c-publish	CDS	2754109	2754229	.	-	0	ID=he.00g006730.m01.CDS03-v1.0.a1;Name=he.00g006730.m01.CDS03;Parent=he.00g006730.m01-v1.0.a1;
JABWEG010000001.1	GenSAS_63493a1a2e90c-publish	exon	2754276	2754371	.	-	.	ID=he.00g006730.m01.exon04-v1.0.a1;Name=he.00g006730.m01.exon04;Parent=he.00g006730.m01-v1.0.a1;
JABWEG010000001.1	GenSAS_63493a1a2e90c-publish	CDS	2754276	2754371	.	-	0	ID=he.00g006730.m01.CDS04-v1.0.a1;Name=he.00g006730.m01.CDS04;Parent=he.00g006730.m01-v1.0.a1;
JABWEG010000001.1	GenSAS_63493a1a2e90c-publish	exon	2754428	2754762	.	-	.	ID=he.00g006730.m01.exon05-v1.0.a1;Name=he.00g006730.m01.exon05;Parent=he.00g006730.m01-v1.0.a1;
JABWEG010000001.1	GenSAS_63493a1a2e90c-publish	CDS	2754428	2754762	.	-	1	ID=he.00g006730.m01.CDS05-v1.0.a1;Name=he.00g006730.m01.CDS05;Parent=he.00g006730.m01-v1.0.a1;
JABWEG010000001.1	GenSAS_63493a1a2e90c-publish	exon	2754813	2754876	.	-	.	ID=he.00g006730.m01.exon06-v1.0.a1;Name=he.00g006730.m01.exon06;Parent=he.00g006730.m01-v1.0.a1;
JABWEG010000001.1	GenSAS_63493a1a2e90c-publish	CDS	2754813	2754876	.	-	0	ID=he.00g006730.m01.CDS06-v1.0.a1;Name=he.00g006730.m01.CDS06;Parent=he.00g006730.m01-v1.0.a1;
JABWEG010000001.1	GenSAS_63493a1a2e90c-publish	gene	2755672	2756814	.	-	.	ID=he.00g006740-v1.0.a1;Name=he.00g006740;
JABWEG010000001.1	GenSAS_63493a1a2e90c-publish	mRNA	2755672	2756814	11415.00	-	.	ID=he.00g006740.m01-v1.0.a1;Name=he.00g006740.m01;Parent=he.00g006740-v1.0.a1;
JABWEG010000001.1	GenSAS_63493a1a2e90c-publish	exon	2755672	2756155	.	-	.	ID=he.00g006740.m01.exon01-v1.0.a1;Name=he.00g006740.m01.exon01;Parent=he.00g006740.m01-v1.0.a1;
JABWEG010000001.1	GenSAS_63493a1a2e90c-publish	CDS	2755672	2756155	.	-	2	ID=he.00g006740.m01.CDS01-v1.0.a1;Name=he.00g006740.m01.CDS01;Parent=he.00g006740.m01-v1.0.a1;
JABWEG010000001.1	GenSAS_63493a1a2e90c-publish	exon	2756212	2756313	.	-	.	ID=he.00g006740.m01.exon02-v1.0.a1;Name=he.00g006740.m01.exon02;Parent=he.00g006740.m01-v1.0.a1;
JABWEG010000001.1	GenSAS_63493a1a2e90c-publish	CDS	2756212	2756313	.	-	2	ID=he.00g006740.m01.CDS02-v1.0.a1;Name=he.00g006740.m01.CDS02;Parent=he.00g006740.m01-v1.0.a1;
JABWEG010000001.1	GenSAS_63493a1a2e90c-publish	exon	2756377	2756669	.	-	.	ID=he.00g006740.m01.exon03-v1.0.a1;Name=he.00g006740.m01.exon03;Parent=he.00g006740.m01-v1.0.a1;
JABWEG010000001.1	GenSAS_63493a1a2e90c-publish	CDS	2756377	2756669	.	-	0	ID=he.00g006740.m01.CDS03-v1.0.a1;Name=he.00g006740.m01.CDS03;Parent=he.00g006740.m01-v1.0.a1;
JABWEG010000001.1	GenSAS_63493a1a2e90c-publish	exon	2756740	2756814	.	-	.	ID=he.00g006740.m01.exon04-v1.0.a1;Name=he.00g006740.m01.exon04;Parent=he.00g006740.m01-v1.0.a1;
JABWEG010000001.1	GenSAS_63493a1a2e90c-publish	CDS	2756740	2756814	.	-	0	ID=he.00g006740.m01.CDS04-v1.0.a1;Name=he.00g006740.m01.CDS04;Parent=he.00g006740.m01-v1.0.a1;
JABWEG010000001.1	GenSAS_63493a1a2e90c-publish	gene	2757658	2758290	.	+	.	ID=he.00g006750-v1.0.a1;Name=he.00g006750;
JABWEG010000001.1	GenSAS_63493a1a2e90c-publish	mRNA	2757658	2758290	5805.00	+	.	ID=he.00g006750.m01-v1.0.a1;Name=he.00g006750.m01;Parent=he.00g006750-v1.0.a1;
JABWEG010000001.1	GenSAS_63493a1a2e90c-publish	exon	2757658	2757841	.	+	.	ID=he.00g006750.m01.exon01-v1.0.a1;Name=he.00g006750.m01.exon01;Parent=he.00g006750.m01-v1.0.a1;
JABWEG010000001.1	GenSAS_63493a1a2e90c-publish	CDS	2757658	2757841	.	+	0	ID=he.00g006750.m01.CDS01-v1.0.a1;Name=he.00g006750.m01.CDS01;Parent=he.00g006750.m01-v1.0.a1;
JABWEG010000001.1	GenSAS_63493a1a2e90c-publish	exon	2757896	2758290	.	+	.	ID=he.00g006750.m01.exon02-v1.0.a1;Name=he.00g006750.m01.exon02;Parent=he.00g006750.m01-v1.0.a1;
JABWEG010000001.1	GenSAS_63493a1a2e90c-publish	CDS	2757896	2758290	.	+	1	ID=he.00g006750.m01.CDS02-v1.0.a1;Name=he.00g006750.m01.CDS02;Parent=he.00g006750.m01-v1.0.a1;
JABWEG010000001.1	GenSAS_63493a1a2e90c-publish	gene	2758735	2760292	.	+	.	ID=he.00g006760-v1.0.a1;Name=he.00g006760;
JABWEG010000001.1	GenSAS_63493a1a2e90c-publish	mRNA	2758735	2760292	171000.00	+	.	ID=he.00g006760.m01-v1.0.a1;Name=he.00g006760.m01;Parent=he.00g006760-v1.0.a1;
JABWEG010000001.1	GenSAS_63493a1a2e90c-publish	exon	2758735	2758879	.	+	.	ID=he.00g006760.m01.exon01-v1.0.a1;Name=he.00g006760.m01.exon01;Parent=he.00g006760.m01-v1.0.a1;
JABWEG010000001.1	GenSAS_63493a1a2e90c-publish	CDS	2758735	2758879	.	+	0	ID=he.00g006760.m01.CDS01-v1.0.a1;Name=he.00g006760.m01.CDS01;Parent=he.00g006760.m01-v1.0.a1;
JABWEG010000001.1	GenSAS_63493a1a2e90c-publish	exon	2758924	2759144	.	+	.	ID=he.00g006760.m01.exon02-v1.0.a1;Name=he.00g006760.m01.exon02;Parent=he.00g006760.m01-v1.0.a1;
JABWEG010000001.1	GenSAS_63493a1a2e90c-publish	CDS	2758924	2759144	.	+	1	ID=he.00g006760.m01.CDS02-v1.0.a1;Name=he.00g006760.m01.CDS02;Parent=he.00g006760.m01-v1.0.a1;
JABWEG010000001.1	GenSAS_63493a1a2e90c-publish	exon	2759202	2759470	.	+	.	ID=he.00g006760.m01.exon03-v1.0.a1;Name=he.00g006760.m01.exon03;Parent=he.00g006760.m01-v1.0.a1;
JABWEG010000001.1	GenSAS_63493a1a2e90c-publish	CDS	2759202	2759470	.	+	0	ID=he.00g006760.m01.CDS03-v1.0.a1;Name=he.00g006760.m01.CDS03;Parent=he.00g006760.m01-v1.0.a1;
JABWEG010000001.1	GenSAS_63493a1a2e90c-publish	exon	2759529	2759581	.	+	.	ID=he.00g006760.m01.exon04-v1.0.a1;Name=he.00g006760.m01.exon04;Parent=he.00g006760.m01-v1.0.a1;
JABWEG010000001.1	GenSAS_63493a1a2e90c-publish	CDS	2759529	2759581	.	+	2	ID=he.00g006760.m01.CDS04-v1.0.a1;Name=he.00g006760.m01.CDS04;Parent=he.00g006760.m01-v1.0.a1;
JABWEG010000001.1	GenSAS_63493a1a2e90c-publish	exon	2759634	2759735	.	+	.	ID=he.00g006760.m01.exon05-v1.0.a1;Name=he.00g006760.m01.exon05;Parent=he.00g006760.m01-v1.0.a1;
JABWEG010000001.1	GenSAS_63493a1a2e90c-publish	CDS	2759634	2759735	.	+	1	ID=he.00g006760.m01.CDS05-v1.0.a1;Name=he.00g006760.m01.CDS05;Parent=he.00g006760.m01-v1.0.a1;
JABWEG010000001.1	GenSAS_63493a1a2e90c-publish	exon	2759791	2760088	.	+	.	ID=he.00g006760.m01.exon06-v1.0.a1;Name=he.00g006760.m01.exon06;Parent=he.00g006760.m01-v1.0.a1;
JABWEG010000001.1	GenSAS_63493a1a2e90c-publish	CDS	2759791	2760088	.	+	1	ID=he.00g006760.m01.CDS06-v1.0.a1;Name=he.00g006760.m01.CDS06;Parent=he.00g006760.m01-v1.0.a1;
JABWEG010000001.1	GenSAS_63493a1a2e90c-publish	exon	2760151	2760292	.	+	.	ID=he.00g006760.m01.exon07-v1.0.a1;Name=he.00g006760.m01.exon07;Parent=he.00g006760.m01-v1.0.a1;
JABWEG010000001.1	GenSAS_63493a1a2e90c-publish	CDS	2760151	2760292	.	+	2	ID=he.00g006760.m01.CDS07-v1.0.a1;Name=he.00g006760.m01.CDS07;Parent=he.00g006760.m01-v1.0.a1;
JABWEG010000001.1	GenSAS_63493a1a2e90c-publish	gene	2761039	2761379	.	-	.	ID=he.00g006770-v1.0.a1;Name=he.00g006770;
JABWEG010000001.1	GenSAS_63493a1a2e90c-publish	mRNA	2761039	2761379	3260.00	-	.	ID=he.00g006770.m01-v1.0.a1;Name=he.00g006770.m01;Parent=he.00g006770-v1.0.a1;
JABWEG010000001.1	GenSAS_63493a1a2e90c-publish	exon	2761039	2761251	.	-	.	ID=he.00g006770.m01.exon01-v1.0.a1;Name=he.00g006770.m01.exon01;Parent=he.00g006770.m01-v1.0.a1;
JABWEG010000001.1	GenSAS_63493a1a2e90c-publish	CDS	2761039	2761251	.	-	0	ID=he.00g006770.m01.CDS01-v1.0.a1;Name=he.00g006770.m01.CDS01;Parent=he.00g006770.m01-v1.0.a1;
JABWEG010000001.1	GenSAS_63493a1a2e90c-publish	exon	2761299	2761379	.	-	.	ID=he.00g006770.m01.exon02-v1.0.a1;Name=he.00g006770.m01.exon02;Parent=he.00g006770.m01-v1.0.a1;
JABWEG010000001.1	GenSAS_63493a1a2e90c-publish	CDS	2761299	2761379	.	-	0	ID=he.00g006770.m01.CDS02-v1.0.a1;Name=he.00g006770.m01.CDS02;Parent=he.00g006770.m01-v1.0.a1;
JABWEG010000001.1	GenSAS_63493a1a2e90c-publish	gene	2763250	2765094	.	-	.	ID=he.00g006780-v1.0.a1;Name=he.00g006780;
JABWEG010000001.1	GenSAS_63493a1a2e90c-publish	mRNA	2763250	2765094	18435.00	-	.	ID=he.00g006780.m01-v1.0.a1;Name=he.00g006780.m01;Parent=he.00g006780-v1.0.a1;
JABWEG010000001.1	GenSAS_63493a1a2e90c-publish	exon	2763250	2763316	.	-	.	ID=he.00g006780.m01.exon01-v1.0.a1;Name=he.00g006780.m01.exon01;Parent=he.00g006780.m01-v1.0.a1;
JABWEG010000001.1	GenSAS_63493a1a2e90c-publish	CDS	2763250	2763316	.	-	2	ID=he.00g006780.m01.CDS01-v1.0.a1;Name=he.00g006780.m01.CDS01;Parent=he.00g006780.m01-v1.0.a1;
JABWEG010000001.1	GenSAS_63493a1a2e90c-publish	exon	2763387	2763477	.	-	.	ID=he.00g006780.m01.exon02-v1.0.a1;Name=he.00g006780.m01.exon02;Parent=he.00g006780.m01-v1.0.a1;
JABWEG010000001.1	GenSAS_63493a1a2e90c-publish	CDS	2763387	2763477	.	-	1	ID=he.00g006780.m01.CDS02-v1.0.a1;Name=he.00g006780.m01.CDS02;Parent=he.00g006780.m01-v1.0.a1;
JABWEG010000001.1	GenSAS_63493a1a2e90c-publish	exon	2763540	2763584	.	-	.	ID=he.00g006780.m01.exon03-v1.0.a1;Name=he.00g006780.m01.exon03;Parent=he.00g006780.m01-v1.0.a1;
JABWEG010000001.1	GenSAS_63493a1a2e90c-publish	CDS	2763540	2763584	.	-	1	ID=he.00g006780.m01.CDS03-v1.0.a1;Name=he.00g006780.m01.CDS03;Parent=he.00g006780.m01-v1.0.a1;
JABWEG010000001.1	GenSAS_63493a1a2e90c-publish	exon	2763650	2763764	.	-	.	ID=he.00g006780.m01.exon04-v1.0.a1;Name=he.00g006780.m01.exon04;Parent=he.00g006780.m01-v1.0.a1;
JABWEG010000001.1	GenSAS_63493a1a2e90c-publish	CDS	2763650	2763764	.	-	0	ID=he.00g006780.m01.CDS04-v1.0.a1;Name=he.00g006780.m01.CDS04;Parent=he.00g006780.m01-v1.0.a1;
JABWEG010000001.1	GenSAS_63493a1a2e90c-publish	exon	2763815	2763854	.	-	.	ID=he.00g006780.m01.exon05-v1.0.a1;Name=he.00g006780.m01.exon05;Parent=he.00g006780.m01-v1.0.a1;
JABWEG010000001.1	GenSAS_63493a1a2e90c-publish	CDS	2763815	2763854	.	-	2	ID=he.00g006780.m01.CDS05-v1.0.a1;Name=he.00g006780.m01.CDS05;Parent=he.00g006780.m01-v1.0.a1;
JABWEG010000001.1	GenSAS_63493a1a2e90c-publish	exon	2763908	2763940	.	-	.	ID=he.00g006780.m01.exon06-v1.0.a1;Name=he.00g006780.m01.exon06;Parent=he.00g006780.m01-v1.0.a1;
JABWEG010000001.1	GenSAS_63493a1a2e90c-publish	CDS	2763908	2763940	.	-	2	ID=he.00g006780.m01.CDS06-v1.0.a1;Name=he.00g006780.m01.CDS06;Parent=he.00g006780.m01-v1.0.a1;
JABWEG010000001.1	GenSAS_63493a1a2e90c-publish	exon	2764010	2764279	.	-	.	ID=he.00g006780.m01.exon07-v1.0.a1;Name=he.00g006780.m01.exon07;Parent=he.00g006780.m01-v1.0.a1;
JABWEG010000001.1	GenSAS_63493a1a2e90c-publish	CDS	2764010	2764279	.	-	2	ID=he.00g006780.m01.CDS07-v1.0.a1;Name=he.00g006780.m01.CDS07;Parent=he.00g006780.m01-v1.0.a1;
JABWEG010000001.1	GenSAS_63493a1a2e90c-publish	exon	2764331	2764395	.	-	.	ID=he.00g006780.m01.exon08-v1.0.a1;Name=he.00g006780.m01.exon08;Parent=he.00g006780.m01-v1.0.a1;
JABWEG010000001.1	GenSAS_63493a1a2e90c-publish	CDS	2764331	2764395	.	-	0	ID=he.00g006780.m01.CDS08-v1.0.a1;Name=he.00g006780.m01.CDS08;Parent=he.00g006780.m01-v1.0.a1;
JABWEG010000001.1	GenSAS_63493a1a2e90c-publish	exon	2764446	2764455	.	-	.	ID=he.00g006780.m01.exon09-v1.0.a1;Name=he.00g006780.m01.exon09;Parent=he.00g006780.m01-v1.0.a1;
JABWEG010000001.1	GenSAS_63493a1a2e90c-publish	CDS	2764446	2764455	.	-	2	ID=he.00g006780.m01.CDS09-v1.0.a1;Name=he.00g006780.m01.CDS09;Parent=he.00g006780.m01-v1.0.a1;
JABWEG010000001.1	GenSAS_63493a1a2e90c-publish	exon	2764509	2764655	.	-	.	ID=he.00g006780.m01.exon10-v1.0.a1;Name=he.00g006780.m01.exon10;Parent=he.00g006780.m01-v1.0.a1;
JABWEG010000001.1	GenSAS_63493a1a2e90c-publish	CDS	2764509	2764655	.	-	2	ID=he.00g006780.m01.CDS10-v1.0.a1;Name=he.00g006780.m01.CDS10;Parent=he.00g006780.m01-v1.0.a1;
JABWEG010000001.1	GenSAS_63493a1a2e90c-publish	exon	2764727	2764831	.	-	.	ID=he.00g006780.m01.exon11-v1.0.a1;Name=he.00g006780.m01.exon11;Parent=he.00g006780.m01-v1.0.a1;
JABWEG010000001.1	GenSAS_63493a1a2e90c-publish	CDS	2764727	2764831	.	-	2	ID=he.00g006780.m01.CDS11-v1.0.a1;Name=he.00g006780.m01.CDS11;Parent=he.00g006780.m01-v1.0.a1;
JABWEG010000001.1	GenSAS_63493a1a2e90c-publish	exon	2764967	2765094	.	-	.	ID=he.00g006780.m01.exon12-v1.0.a1;Name=he.00g006780.m01.exon12;Parent=he.00g006780.m01-v1.0.a1;
JABWEG010000001.1	GenSAS_63493a1a2e90c-publish	CDS	2764967	2765094	.	-	0	ID=he.00g006780.m01.CDS12-v1.0.a1;Name=he.00g006780.m01.CDS12;Parent=he.00g006780.m01-v1.0.a1;
JABWEG010000001.1	GenSAS_63493a1a2e90c-publish	gene	2765479	2766408	.	+	.	ID=he.00g006790-v1.0.a1;Name=he.00g006790;
JABWEG010000001.1	GenSAS_63493a1a2e90c-publish	mRNA	2765479	2766408	873275.00	+	.	ID=he.00g006790.m01-v1.0.a1;Name=he.00g006790.m01;Parent=he.00g006790-v1.0.a1;
JABWEG010000001.1	GenSAS_63493a1a2e90c-publish	exon	2765479	2765568	.	+	.	ID=he.00g006790.m01.exon01-v1.0.a1;Name=he.00g006790.m01.exon01;Parent=he.00g006790.m01-v1.0.a1;
JABWEG010000001.1	GenSAS_63493a1a2e90c-publish	CDS	2765479	2765568	.	+	0	ID=he.00g006790.m01.CDS01-v1.0.a1;Name=he.00g006790.m01.CDS01;Parent=he.00g006790.m01-v1.0.a1;
JABWEG010000001.1	GenSAS_63493a1a2e90c-publish	exon	2765620	2765769	.	+	.	ID=he.00g006790.m01.exon02-v1.0.a1;Name=he.00g006790.m01.exon02;Parent=he.00g006790.m01-v1.0.a1;
JABWEG010000001.1	GenSAS_63493a1a2e90c-publish	CDS	2765620	2765769	.	+	0	ID=he.00g006790.m01.CDS02-v1.0.a1;Name=he.00g006790.m01.CDS02;Parent=he.00g006790.m01-v1.0.a1;
JABWEG010000001.1	GenSAS_63493a1a2e90c-publish	exon	2765826	2765928	.	+	.	ID=he.00g006790.m01.exon03-v1.0.a1;Name=he.00g006790.m01.exon03;Parent=he.00g006790.m01-v1.0.a1;
JABWEG010000001.1	GenSAS_63493a1a2e90c-publish	CDS	2765826	2765928	.	+	0	ID=he.00g006790.m01.CDS03-v1.0.a1;Name=he.00g006790.m01.CDS03;Parent=he.00g006790.m01-v1.0.a1;
JABWEG010000001.1	GenSAS_63493a1a2e90c-publish	exon	2765987	2766227	.	+	.	ID=he.00g006790.m01.exon04-v1.0.a1;Name=he.00g006790.m01.exon04;Parent=he.00g006790.m01-v1.0.a1;
JABWEG010000001.1	GenSAS_63493a1a2e90c-publish	CDS	2765987	2766227	.	+	1	ID=he.00g006790.m01.CDS04-v1.0.a1;Name=he.00g006790.m01.CDS04;Parent=he.00g006790.m01-v1.0.a1;
JABWEG010000001.1	GenSAS_63493a1a2e90c-publish	exon	2766288	2766408	.	+	.	ID=he.00g006790.m01.exon05-v1.0.a1;Name=he.00g006790.m01.exon05;Parent=he.00g006790.m01-v1.0.a1;
JABWEG010000001.1	GenSAS_63493a1a2e90c-publish	CDS	2766288	2766408	.	+	2	ID=he.00g006790.m01.CDS05-v1.0.a1;Name=he.00g006790.m01.CDS05;Parent=he.00g006790.m01-v1.0.a1;
JABWEG010000001.1	GenSAS_63493a1a2e90c-publish	gene	2766725	2769528	.	+	.	ID=he.00g006800-v1.0.a1;Name=he.00g006800;
JABWEG010000001.1	GenSAS_63493a1a2e90c-publish	mRNA	2766725	2769528	40869925.00	+	.	ID=he.00g006800.m01-v1.0.a1;Name=he.00g006800.m01;Parent=he.00g006800-v1.0.a1;
JABWEG010000001.1	GenSAS_63493a1a2e90c-publish	exon	2766725	2766795	.	+	.	ID=he.00g006800.m01.exon01-v1.0.a1;Name=he.00g006800.m01.exon01;Parent=he.00g006800.m01-v1.0.a1;
JABWEG010000001.1	GenSAS_63493a1a2e90c-publish	CDS	2766725	2766795	.	+	0	ID=he.00g006800.m01.CDS01-v1.0.a1;Name=he.00g006800.m01.CDS01;Parent=he.00g006800.m01-v1.0.a1;
JABWEG010000001.1	GenSAS_63493a1a2e90c-publish	exon	2766859	2766905	.	+	.	ID=he.00g006800.m01.exon02-v1.0.a1;Name=he.00g006800.m01.exon02;Parent=he.00g006800.m01-v1.0.a1;
JABWEG010000001.1	GenSAS_63493a1a2e90c-publish	CDS	2766859	2766905	.	+	2	ID=he.00g006800.m01.CDS02-v1.0.a1;Name=he.00g006800.m01.CDS02;Parent=he.00g006800.m01-v1.0.a1;
JABWEG010000001.1	GenSAS_63493a1a2e90c-publish	exon	2766972	2767038	.	+	.	ID=he.00g006800.m01.exon03-v1.0.a1;Name=he.00g006800.m01.exon03;Parent=he.00g006800.m01-v1.0.a1;
JABWEG010000001.1	GenSAS_63493a1a2e90c-publish	CDS	2766972	2767038	.	+	1	ID=he.00g006800.m01.CDS03-v1.0.a1;Name=he.00g006800.m01.CDS03;Parent=he.00g006800.m01-v1.0.a1;
JABWEG010000001.1	GenSAS_63493a1a2e90c-publish	exon	2767097	2767341	.	+	.	ID=he.00g006800.m01.exon04-v1.0.a1;Name=he.00g006800.m01.exon04;Parent=he.00g006800.m01-v1.0.a1;
JABWEG010000001.1	GenSAS_63493a1a2e90c-publish	CDS	2767097	2767341	.	+	2	ID=he.00g006800.m01.CDS04-v1.0.a1;Name=he.00g006800.m01.CDS04;Parent=he.00g006800.m01-v1.0.a1;
JABWEG010000001.1	GenSAS_63493a1a2e90c-publish	exon	2767398	2767918	.	+	.	ID=he.00g006800.m01.exon05-v1.0.a1;Name=he.00g006800.m01.exon05;Parent=he.00g006800.m01-v1.0.a1;
JABWEG010000001.1	GenSAS_63493a1a2e90c-publish	CDS	2767398	2767918	.	+	1	ID=he.00g006800.m01.CDS05-v1.0.a1;Name=he.00g006800.m01.CDS05;Parent=he.00g006800.m01-v1.0.a1;
JABWEG010000001.1	GenSAS_63493a1a2e90c-publish	exon	2767973	2768221	.	+	.	ID=he.00g006800.m01.exon06-v1.0.a1;Name=he.00g006800.m01.exon06;Parent=he.00g006800.m01-v1.0.a1;
JABWEG010000001.1	GenSAS_63493a1a2e90c-publish	CDS	2767973	2768221	.	+	0	ID=he.00g006800.m01.CDS06-v1.0.a1;Name=he.00g006800.m01.CDS06;Parent=he.00g006800.m01-v1.0.a1;
JABWEG010000001.1	GenSAS_63493a1a2e90c-publish	exon	2768278	2769528	.	+	.	ID=he.00g006800.m01.exon07-v1.0.a1;Name=he.00g006800.m01.exon07;Parent=he.00g006800.m01-v1.0.a1;
JABWEG010000001.1	GenSAS_63493a1a2e90c-publish	CDS	2768278	2769528	.	+	0	ID=he.00g006800.m01.CDS07-v1.0.a1;Name=he.00g006800.m01.CDS07;Parent=he.00g006800.m01-v1.0.a1;
JABWEG010000001.1	GenSAS_63493a1a2e90c-publish	gene	2770007	2771157	.	-	.	ID=he.00g006810-v1.0.a1;Name=he.00g006810;
JABWEG010000001.1	GenSAS_63493a1a2e90c-publish	mRNA	2770007	2771157	11495.00	-	.	ID=he.00g006810.m01-v1.0.a1;Name=he.00g006810.m01;Parent=he.00g006810-v1.0.a1;
JABWEG010000001.1	GenSAS_63493a1a2e90c-publish	exon	2770007	2770114	.	-	.	ID=he.00g006810.m01.exon01-v1.0.a1;Name=he.00g006810.m01.exon01;Parent=he.00g006810.m01-v1.0.a1;
JABWEG010000001.1	GenSAS_63493a1a2e90c-publish	CDS	2770007	2770114	.	-	0	ID=he.00g006810.m01.CDS01-v1.0.a1;Name=he.00g006810.m01.CDS01;Parent=he.00g006810.m01-v1.0.a1;
JABWEG010000001.1	GenSAS_63493a1a2e90c-publish	exon	2770167	2770388	.	-	.	ID=he.00g006810.m01.exon02-v1.0.a1;Name=he.00g006810.m01.exon02;Parent=he.00g006810.m01-v1.0.a1;
JABWEG010000001.1	GenSAS_63493a1a2e90c-publish	CDS	2770167	2770388	.	-	0	ID=he.00g006810.m01.CDS02-v1.0.a1;Name=he.00g006810.m01.CDS02;Parent=he.00g006810.m01-v1.0.a1;
JABWEG010000001.1	GenSAS_63493a1a2e90c-publish	exon	2770445	2770942	.	-	.	ID=he.00g006810.m01.exon03-v1.0.a1;Name=he.00g006810.m01.exon03;Parent=he.00g006810.m01-v1.0.a1;
JABWEG010000001.1	GenSAS_63493a1a2e90c-publish	CDS	2770445	2770942	.	-	0	ID=he.00g006810.m01.CDS03-v1.0.a1;Name=he.00g006810.m01.CDS03;Parent=he.00g006810.m01-v1.0.a1;
JABWEG010000001.1	GenSAS_63493a1a2e90c-publish	exon	2771005	2771157	.	-	.	ID=he.00g006810.m01.exon04-v1.0.a1;Name=he.00g006810.m01.exon04;Parent=he.00g006810.m01-v1.0.a1;
JABWEG010000001.1	GenSAS_63493a1a2e90c-publish	CDS	2771005	2771157	.	-	0	ID=he.00g006810.m01.CDS04-v1.0.a1;Name=he.00g006810.m01.CDS04;Parent=he.00g006810.m01-v1.0.a1;
JABWEG010000001.1	GenSAS_63493a1a2e90c-publish	gene	2774026	2775321	.	-	.	ID=he.00g006820-v1.0.a1;Name=he.00g006820;
JABWEG010000001.1	GenSAS_63493a1a2e90c-publish	mRNA	2774026	2775321	12945.00	-	.	ID=he.00g006820.m01-v1.0.a1;Name=he.00g006820.m01;Parent=he.00g006820-v1.0.a1;
JABWEG010000001.1	GenSAS_63493a1a2e90c-publish	exon	2774026	2774138	.	-	.	ID=he.00g006820.m01.exon01-v1.0.a1;Name=he.00g006820.m01.exon01;Parent=he.00g006820.m01-v1.0.a1;
JABWEG010000001.1	GenSAS_63493a1a2e90c-publish	CDS	2774026	2774138	.	-	1	ID=he.00g006820.m01.CDS01-v1.0.a1;Name=he.00g006820.m01.CDS01;Parent=he.00g006820.m01-v1.0.a1;
JABWEG010000001.1	GenSAS_63493a1a2e90c-publish	exon	2774196	2774361	.	-	.	ID=he.00g006820.m01.exon02-v1.0.a1;Name=he.00g006820.m01.exon02;Parent=he.00g006820.m01-v1.0.a1;
JABWEG010000001.1	GenSAS_63493a1a2e90c-publish	CDS	2774196	2774361	.	-	0	ID=he.00g006820.m01.CDS02-v1.0.a1;Name=he.00g006820.m01.CDS02;Parent=he.00g006820.m01-v1.0.a1;
JABWEG010000001.1	GenSAS_63493a1a2e90c-publish	exon	2774419	2774510	.	-	.	ID=he.00g006820.m01.exon03-v1.0.a1;Name=he.00g006820.m01.exon03;Parent=he.00g006820.m01-v1.0.a1;
JABWEG010000001.1	GenSAS_63493a1a2e90c-publish	CDS	2774419	2774510	.	-	1	ID=he.00g006820.m01.CDS03-v1.0.a1;Name=he.00g006820.m01.CDS03;Parent=he.00g006820.m01-v1.0.a1;
JABWEG010000001.1	GenSAS_63493a1a2e90c-publish	exon	2774566	2774651	.	-	.	ID=he.00g006820.m01.exon04-v1.0.a1;Name=he.00g006820.m01.exon04;Parent=he.00g006820.m01-v1.0.a1;
JABWEG010000001.1	GenSAS_63493a1a2e90c-publish	CDS	2774566	2774651	.	-	2	ID=he.00g006820.m01.CDS04-v1.0.a1;Name=he.00g006820.m01.CDS04;Parent=he.00g006820.m01-v1.0.a1;
JABWEG010000001.1	GenSAS_63493a1a2e90c-publish	exon	2774711	2774824	.	-	.	ID=he.00g006820.m01.exon05-v1.0.a1;Name=he.00g006820.m01.exon05;Parent=he.00g006820.m01-v1.0.a1;
JABWEG010000001.1	GenSAS_63493a1a2e90c-publish	CDS	2774711	2774824	.	-	2	ID=he.00g006820.m01.CDS05-v1.0.a1;Name=he.00g006820.m01.CDS05;Parent=he.00g006820.m01-v1.0.a1;
JABWEG010000001.1	GenSAS_63493a1a2e90c-publish	exon	2774881	2774950	.	-	.	ID=he.00g006820.m01.exon06-v1.0.a1;Name=he.00g006820.m01.exon06;Parent=he.00g006820.m01-v1.0.a1;
JABWEG010000001.1	GenSAS_63493a1a2e90c-publish	CDS	2774881	2774950	.	-	1	ID=he.00g006820.m01.CDS06-v1.0.a1;Name=he.00g006820.m01.CDS06;Parent=he.00g006820.m01-v1.0.a1;
JABWEG010000001.1	GenSAS_63493a1a2e90c-publish	exon	2775005	2775073	.	-	.	ID=he.00g006820.m01.exon07-v1.0.a1;Name=he.00g006820.m01.exon07;Parent=he.00g006820.m01-v1.0.a1;
JABWEG010000001.1	GenSAS_63493a1a2e90c-publish	CDS	2775005	2775073	.	-	1	ID=he.00g006820.m01.CDS07-v1.0.a1;Name=he.00g006820.m01.CDS07;Parent=he.00g006820.m01-v1.0.a1;
JABWEG010000001.1	GenSAS_63493a1a2e90c-publish	exon	2775129	2775321	.	-	.	ID=he.00g006820.m01.exon08-v1.0.a1;Name=he.00g006820.m01.exon08;Parent=he.00g006820.m01-v1.0.a1;
JABWEG010000001.1	GenSAS_63493a1a2e90c-publish	CDS	2775129	2775321	.	-	0	ID=he.00g006820.m01.CDS08-v1.0.a1;Name=he.00g006820.m01.CDS08;Parent=he.00g006820.m01-v1.0.a1;
JABWEG010000001.1	GenSAS_63493a1a2e90c-publish	gene	2776453	2777737	.	-	.	ID=he.00g006830-v1.0.a1;Name=he.00g006830;
JABWEG010000001.1	GenSAS_63493a1a2e90c-publish	mRNA	2776453	2777737	12465.00	-	.	ID=he.00g006830.m01-v1.0.a1;Name=he.00g006830.m01;Parent=he.00g006830-v1.0.a1;
JABWEG010000001.1	GenSAS_63493a1a2e90c-publish	exon	2776453	2776562	.	-	.	ID=he.00g006830.m01.exon01-v1.0.a1;Name=he.00g006830.m01.exon01;Parent=he.00g006830.m01-v1.0.a1;
JABWEG010000001.1	GenSAS_63493a1a2e90c-publish	CDS	2776453	2776562	.	-	1	ID=he.00g006830.m01.CDS01-v1.0.a1;Name=he.00g006830.m01.CDS01;Parent=he.00g006830.m01-v1.0.a1;
JABWEG010000001.1	GenSAS_63493a1a2e90c-publish	exon	2776617	2776782	.	-	.	ID=he.00g006830.m01.exon02-v1.0.a1;Name=he.00g006830.m01.exon02;Parent=he.00g006830.m01-v1.0.a1;
JABWEG010000001.1	GenSAS_63493a1a2e90c-publish	CDS	2776617	2776782	.	-	0	ID=he.00g006830.m01.CDS02-v1.0.a1;Name=he.00g006830.m01.CDS02;Parent=he.00g006830.m01-v1.0.a1;
JABWEG010000001.1	GenSAS_63493a1a2e90c-publish	exon	2776836	2776927	.	-	.	ID=he.00g006830.m01.exon03-v1.0.a1;Name=he.00g006830.m01.exon03;Parent=he.00g006830.m01-v1.0.a1;
JABWEG010000001.1	GenSAS_63493a1a2e90c-publish	CDS	2776836	2776927	.	-	1	ID=he.00g006830.m01.CDS03-v1.0.a1;Name=he.00g006830.m01.CDS03;Parent=he.00g006830.m01-v1.0.a1;
JABWEG010000001.1	GenSAS_63493a1a2e90c-publish	exon	2776980	2777065	.	-	.	ID=he.00g006830.m01.exon04-v1.0.a1;Name=he.00g006830.m01.exon04;Parent=he.00g006830.m01-v1.0.a1;
JABWEG010000001.1	GenSAS_63493a1a2e90c-publish	CDS	2776980	2777065	.	-	2	ID=he.00g006830.m01.CDS04-v1.0.a1;Name=he.00g006830.m01.CDS04;Parent=he.00g006830.m01-v1.0.a1;
JABWEG010000001.1	GenSAS_63493a1a2e90c-publish	exon	2777122	2777235	.	-	.	ID=he.00g006830.m01.exon05-v1.0.a1;Name=he.00g006830.m01.exon05;Parent=he.00g006830.m01-v1.0.a1;
JABWEG010000001.1	GenSAS_63493a1a2e90c-publish	CDS	2777122	2777235	.	-	2	ID=he.00g006830.m01.CDS05-v1.0.a1;Name=he.00g006830.m01.CDS05;Parent=he.00g006830.m01-v1.0.a1;
JABWEG010000001.1	GenSAS_63493a1a2e90c-publish	exon	2777297	2777366	.	-	.	ID=he.00g006830.m01.exon06-v1.0.a1;Name=he.00g006830.m01.exon06;Parent=he.00g006830.m01-v1.0.a1;
JABWEG010000001.1	GenSAS_63493a1a2e90c-publish	CDS	2777297	2777366	.	-	1	ID=he.00g006830.m01.CDS06-v1.0.a1;Name=he.00g006830.m01.CDS06;Parent=he.00g006830.m01-v1.0.a1;
JABWEG010000001.1	GenSAS_63493a1a2e90c-publish	exon	2777415	2777483	.	-	.	ID=he.00g006830.m01.exon07-v1.0.a1;Name=he.00g006830.m01.exon07;Parent=he.00g006830.m01-v1.0.a1;
JABWEG010000001.1	GenSAS_63493a1a2e90c-publish	CDS	2777415	2777483	.	-	1	ID=he.00g006830.m01.CDS07-v1.0.a1;Name=he.00g006830.m01.CDS07;Parent=he.00g006830.m01-v1.0.a1;
JABWEG010000001.1	GenSAS_63493a1a2e90c-publish	exon	2777545	2777737	.	-	.	ID=he.00g006830.m01.exon08-v1.0.a1;Name=he.00g006830.m01.exon08;Parent=he.00g006830.m01-v1.0.a1;
JABWEG010000001.1	GenSAS_63493a1a2e90c-publish	CDS	2777545	2777737	.	-	0	ID=he.00g006830.m01.CDS08-v1.0.a1;Name=he.00g006830.m01.CDS08;Parent=he.00g006830.m01-v1.0.a1;
JABWEG010000001.1	GenSAS_63493a1a2e90c-publish	gene	2781083	2782911	.	+	.	ID=he.00g006840-v1.0.a1;Name=he.00g006840;
JABWEG010000001.1	GenSAS_63493a1a2e90c-publish	mRNA	2781083	2782911	325655.00	+	.	ID=he.00g006840.m01-v1.0.a1;Name=he.00g006840.m01;Parent=he.00g006840-v1.0.a1;
JABWEG010000001.1	GenSAS_63493a1a2e90c-publish	exon	2781083	2781113	.	+	.	ID=he.00g006840.m01.exon01-v1.0.a1;Name=he.00g006840.m01.exon01;Parent=he.00g006840.m01-v1.0.a1;
JABWEG010000001.1	GenSAS_63493a1a2e90c-publish	CDS	2781083	2781113	.	+	0	ID=he.00g006840.m01.CDS01-v1.0.a1;Name=he.00g006840.m01.CDS01;Parent=he.00g006840.m01-v1.0.a1;
JABWEG010000001.1	GenSAS_63493a1a2e90c-publish	exon	2781167	2781244	.	+	.	ID=he.00g006840.m01.exon02-v1.0.a1;Name=he.00g006840.m01.exon02;Parent=he.00g006840.m01-v1.0.a1;
JABWEG010000001.1	GenSAS_63493a1a2e90c-publish	CDS	2781167	2781244	.	+	1	ID=he.00g006840.m01.CDS02-v1.0.a1;Name=he.00g006840.m01.CDS02;Parent=he.00g006840.m01-v1.0.a1;
JABWEG010000001.1	GenSAS_63493a1a2e90c-publish	exon	2781297	2781564	.	+	.	ID=he.00g006840.m01.exon03-v1.0.a1;Name=he.00g006840.m01.exon03;Parent=he.00g006840.m01-v1.0.a1;
JABWEG010000001.1	GenSAS_63493a1a2e90c-publish	CDS	2781297	2781564	.	+	1	ID=he.00g006840.m01.CDS03-v1.0.a1;Name=he.00g006840.m01.CDS03;Parent=he.00g006840.m01-v1.0.a1;
JABWEG010000001.1	GenSAS_63493a1a2e90c-publish	exon	2781617	2781698	.	+	.	ID=he.00g006840.m01.exon04-v1.0.a1;Name=he.00g006840.m01.exon04;Parent=he.00g006840.m01-v1.0.a1;
JABWEG010000001.1	GenSAS_63493a1a2e90c-publish	CDS	2781617	2781698	.	+	2	ID=he.00g006840.m01.CDS04-v1.0.a1;Name=he.00g006840.m01.CDS04;Parent=he.00g006840.m01-v1.0.a1;
JABWEG010000001.1	GenSAS_63493a1a2e90c-publish	exon	2781757	2781874	.	+	.	ID=he.00g006840.m01.exon05-v1.0.a1;Name=he.00g006840.m01.exon05;Parent=he.00g006840.m01-v1.0.a1;
JABWEG010000001.1	GenSAS_63493a1a2e90c-publish	CDS	2781757	2781874	.	+	0	ID=he.00g006840.m01.CDS05-v1.0.a1;Name=he.00g006840.m01.CDS05;Parent=he.00g006840.m01-v1.0.a1;
JABWEG010000001.1	GenSAS_63493a1a2e90c-publish	exon	2781923	2782032	.	+	.	ID=he.00g006840.m01.exon06-v1.0.a1;Name=he.00g006840.m01.exon06;Parent=he.00g006840.m01-v1.0.a1;
JABWEG010000001.1	GenSAS_63493a1a2e90c-publish	CDS	2781923	2782032	.	+	1	ID=he.00g006840.m01.CDS06-v1.0.a1;Name=he.00g006840.m01.CDS06;Parent=he.00g006840.m01-v1.0.a1;
JABWEG010000001.1	GenSAS_63493a1a2e90c-publish	exon	2782084	2782153	.	+	.	ID=he.00g006840.m01.exon07-v1.0.a1;Name=he.00g006840.m01.exon07;Parent=he.00g006840.m01-v1.0.a1;
JABWEG010000001.1	GenSAS_63493a1a2e90c-publish	CDS	2782084	2782153	.	+	0	ID=he.00g006840.m01.CDS07-v1.0.a1;Name=he.00g006840.m01.CDS07;Parent=he.00g006840.m01-v1.0.a1;
JABWEG010000001.1	GenSAS_63493a1a2e90c-publish	exon	2782207	2782422	.	+	.	ID=he.00g006840.m01.exon08-v1.0.a1;Name=he.00g006840.m01.exon08;Parent=he.00g006840.m01-v1.0.a1;
JABWEG010000001.1	GenSAS_63493a1a2e90c-publish	CDS	2782207	2782422	.	+	1	ID=he.00g006840.m01.CDS08-v1.0.a1;Name=he.00g006840.m01.CDS08;Parent=he.00g006840.m01-v1.0.a1;
JABWEG010000001.1	GenSAS_63493a1a2e90c-publish	exon	2782476	2782548	.	+	.	ID=he.00g006840.m01.exon09-v1.0.a1;Name=he.00g006840.m01.exon09;Parent=he.00g006840.m01-v1.0.a1;
JABWEG010000001.1	GenSAS_63493a1a2e90c-publish	CDS	2782476	2782548	.	+	1	ID=he.00g006840.m01.CDS09-v1.0.a1;Name=he.00g006840.m01.CDS09;Parent=he.00g006840.m01-v1.0.a1;
JABWEG010000001.1	GenSAS_63493a1a2e90c-publish	exon	2782597	2782687	.	+	.	ID=he.00g006840.m01.exon10-v1.0.a1;Name=he.00g006840.m01.exon10;Parent=he.00g006840.m01-v1.0.a1;
JABWEG010000001.1	GenSAS_63493a1a2e90c-publish	CDS	2782597	2782687	.	+	2	ID=he.00g006840.m01.CDS10-v1.0.a1;Name=he.00g006840.m01.CDS10;Parent=he.00g006840.m01-v1.0.a1;
JABWEG010000001.1	GenSAS_63493a1a2e90c-publish	exon	2782741	2782911	.	+	.	ID=he.00g006840.m01.exon11-v1.0.a1;Name=he.00g006840.m01.exon11;Parent=he.00g006840.m01-v1.0.a1;
JABWEG010000001.1	GenSAS_63493a1a2e90c-publish	CDS	2782741	2782911	.	+	0	ID=he.00g006840.m01.CDS11-v1.0.a1;Name=he.00g006840.m01.CDS11;Parent=he.00g006840.m01-v1.0.a1;
JABWEG010000001.1	GenSAS_63493a1a2e90c-publish	gene	2783023	2785875	.	-	.	ID=he.00g006850-v1.0.a1;Name=he.00g006850;
JABWEG010000001.1	GenSAS_63493a1a2e90c-publish	mRNA	2783023	2785875	28155.00	-	.	ID=he.00g006850.m01-v1.0.a1;Name=he.00g006850.m01;Parent=he.00g006850-v1.0.a1;
JABWEG010000001.1	GenSAS_63493a1a2e90c-publish	exon	2783023	2783356	.	-	.	ID=he.00g006850.m01.exon01-v1.0.a1;Name=he.00g006850.m01.exon01;Parent=he.00g006850.m01-v1.0.a1;
JABWEG010000001.1	GenSAS_63493a1a2e90c-publish	CDS	2783023	2783356	.	-	2	ID=he.00g006850.m01.CDS01-v1.0.a1;Name=he.00g006850.m01.CDS01;Parent=he.00g006850.m01-v1.0.a1;
JABWEG010000001.1	GenSAS_63493a1a2e90c-publish	exon	2783410	2783638	.	-	.	ID=he.00g006850.m01.exon02-v1.0.a1;Name=he.00g006850.m01.exon02;Parent=he.00g006850.m01-v1.0.a1;
JABWEG010000001.1	GenSAS_63493a1a2e90c-publish	CDS	2783410	2783638	.	-	1	ID=he.00g006850.m01.CDS02-v1.0.a1;Name=he.00g006850.m01.CDS02;Parent=he.00g006850.m01-v1.0.a1;
JABWEG010000001.1	GenSAS_63493a1a2e90c-publish	exon	2783692	2783726	.	-	.	ID=he.00g006850.m01.exon03-v1.0.a1;Name=he.00g006850.m01.exon03;Parent=he.00g006850.m01-v1.0.a1;
JABWEG010000001.1	GenSAS_63493a1a2e90c-publish	CDS	2783692	2783726	.	-	2	ID=he.00g006850.m01.CDS03-v1.0.a1;Name=he.00g006850.m01.CDS03;Parent=he.00g006850.m01-v1.0.a1;
JABWEG010000001.1	GenSAS_63493a1a2e90c-publish	exon	2783787	2783956	.	-	.	ID=he.00g006850.m01.exon04-v1.0.a1;Name=he.00g006850.m01.exon04;Parent=he.00g006850.m01-v1.0.a1;
JABWEG010000001.1	GenSAS_63493a1a2e90c-publish	CDS	2783787	2783956	.	-	0	ID=he.00g006850.m01.CDS04-v1.0.a1;Name=he.00g006850.m01.CDS04;Parent=he.00g006850.m01-v1.0.a1;
JABWEG010000001.1	GenSAS_63493a1a2e90c-publish	exon	2784011	2784222	.	-	.	ID=he.00g006850.m01.exon05-v1.0.a1;Name=he.00g006850.m01.exon05;Parent=he.00g006850.m01-v1.0.a1;
JABWEG010000001.1	GenSAS_63493a1a2e90c-publish	CDS	2784011	2784222	.	-	1	ID=he.00g006850.m01.CDS05-v1.0.a1;Name=he.00g006850.m01.CDS05;Parent=he.00g006850.m01-v1.0.a1;
JABWEG010000001.1	GenSAS_63493a1a2e90c-publish	exon	2784279	2784410	.	-	.	ID=he.00g006850.m01.exon06-v1.0.a1;Name=he.00g006850.m01.exon06;Parent=he.00g006850.m01-v1.0.a1;
JABWEG010000001.1	GenSAS_63493a1a2e90c-publish	CDS	2784279	2784410	.	-	1	ID=he.00g006850.m01.CDS06-v1.0.a1;Name=he.00g006850.m01.CDS06;Parent=he.00g006850.m01-v1.0.a1;
JABWEG010000001.1	GenSAS_63493a1a2e90c-publish	exon	2784513	2784580	.	-	.	ID=he.00g006850.m01.exon07-v1.0.a1;Name=he.00g006850.m01.exon07;Parent=he.00g006850.m01-v1.0.a1;
JABWEG010000001.1	GenSAS_63493a1a2e90c-publish	CDS	2784513	2784580	.	-	2	ID=he.00g006850.m01.CDS07-v1.0.a1;Name=he.00g006850.m01.CDS07;Parent=he.00g006850.m01-v1.0.a1;
JABWEG010000001.1	GenSAS_63493a1a2e90c-publish	exon	2784638	2784963	.	-	.	ID=he.00g006850.m01.exon08-v1.0.a1;Name=he.00g006850.m01.exon08;Parent=he.00g006850.m01-v1.0.a1;
JABWEG010000001.1	GenSAS_63493a1a2e90c-publish	CDS	2784638	2784963	.	-	0	ID=he.00g006850.m01.CDS08-v1.0.a1;Name=he.00g006850.m01.CDS08;Parent=he.00g006850.m01-v1.0.a1;
JABWEG010000001.1	GenSAS_63493a1a2e90c-publish	exon	2785015	2785875	.	-	.	ID=he.00g006850.m01.exon09-v1.0.a1;Name=he.00g006850.m01.exon09;Parent=he.00g006850.m01-v1.0.a1;
JABWEG010000001.1	GenSAS_63493a1a2e90c-publish	CDS	2785015	2785875	.	-	0	ID=he.00g006850.m01.CDS09-v1.0.a1;Name=he.00g006850.m01.CDS09;Parent=he.00g006850.m01-v1.0.a1;
JABWEG010000001.1	GenSAS_63493a1a2e90c-publish	gene	2786438	2788221	.	+	.	ID=he.00g006860-v1.0.a1;Name=he.00g006860;
JABWEG010000001.1	GenSAS_63493a1a2e90c-publish	mRNA	2786438	2788221	1423645.00	+	.	ID=he.00g006860.m01-v1.0.a1;Name=he.00g006860.m01;Parent=he.00g006860-v1.0.a1;
JABWEG010000001.1	GenSAS_63493a1a2e90c-publish	exon	2786438	2786666	.	+	.	ID=he.00g006860.m01.exon01-v1.0.a1;Name=he.00g006860.m01.exon01;Parent=he.00g006860.m01-v1.0.a1;
JABWEG010000001.1	GenSAS_63493a1a2e90c-publish	CDS	2786438	2786666	.	+	0	ID=he.00g006860.m01.CDS01-v1.0.a1;Name=he.00g006860.m01.CDS01;Parent=he.00g006860.m01-v1.0.a1;
JABWEG010000001.1	GenSAS_63493a1a2e90c-publish	exon	2786720	2786824	.	+	.	ID=he.00g006860.m01.exon02-v1.0.a1;Name=he.00g006860.m01.exon02;Parent=he.00g006860.m01-v1.0.a1;
JABWEG010000001.1	GenSAS_63493a1a2e90c-publish	CDS	2786720	2786824	.	+	1	ID=he.00g006860.m01.CDS02-v1.0.a1;Name=he.00g006860.m01.CDS02;Parent=he.00g006860.m01-v1.0.a1;
JABWEG010000001.1	GenSAS_63493a1a2e90c-publish	exon	2786882	2786922	.	+	.	ID=he.00g006860.m01.exon03-v1.0.a1;Name=he.00g006860.m01.exon03;Parent=he.00g006860.m01-v1.0.a1;
JABWEG010000001.1	GenSAS_63493a1a2e90c-publish	CDS	2786882	2786922	.	+	1	ID=he.00g006860.m01.CDS03-v1.0.a1;Name=he.00g006860.m01.CDS03;Parent=he.00g006860.m01-v1.0.a1;
JABWEG010000001.1	GenSAS_63493a1a2e90c-publish	exon	2786976	2787252	.	+	.	ID=he.00g006860.m01.exon04-v1.0.a1;Name=he.00g006860.m01.exon04;Parent=he.00g006860.m01-v1.0.a1;
JABWEG010000001.1	GenSAS_63493a1a2e90c-publish	CDS	2786976	2787252	.	+	0	ID=he.00g006860.m01.CDS04-v1.0.a1;Name=he.00g006860.m01.CDS04;Parent=he.00g006860.m01-v1.0.a1;
JABWEG010000001.1	GenSAS_63493a1a2e90c-publish	exon	2787301	2787435	.	+	.	ID=he.00g006860.m01.exon05-v1.0.a1;Name=he.00g006860.m01.exon05;Parent=he.00g006860.m01-v1.0.a1;
JABWEG010000001.1	GenSAS_63493a1a2e90c-publish	CDS	2787301	2787435	.	+	1	ID=he.00g006860.m01.CDS05-v1.0.a1;Name=he.00g006860.m01.CDS05;Parent=he.00g006860.m01-v1.0.a1;
JABWEG010000001.1	GenSAS_63493a1a2e90c-publish	exon	2787490	2787574	.	+	.	ID=he.00g006860.m01.exon06-v1.0.a1;Name=he.00g006860.m01.exon06;Parent=he.00g006860.m01-v1.0.a1;
JABWEG010000001.1	GenSAS_63493a1a2e90c-publish	CDS	2787490	2787574	.	+	1	ID=he.00g006860.m01.CDS06-v1.0.a1;Name=he.00g006860.m01.CDS06;Parent=he.00g006860.m01-v1.0.a1;
JABWEG010000001.1	GenSAS_63493a1a2e90c-publish	exon	2787624	2787717	.	+	.	ID=he.00g006860.m01.exon07-v1.0.a1;Name=he.00g006860.m01.exon07;Parent=he.00g006860.m01-v1.0.a1;
JABWEG010000001.1	GenSAS_63493a1a2e90c-publish	CDS	2787624	2787717	.	+	2	ID=he.00g006860.m01.CDS07-v1.0.a1;Name=he.00g006860.m01.CDS07;Parent=he.00g006860.m01-v1.0.a1;
JABWEG010000001.1	GenSAS_63493a1a2e90c-publish	exon	2787778	2788221	.	+	.	ID=he.00g006860.m01.exon08-v1.0.a1;Name=he.00g006860.m01.exon08;Parent=he.00g006860.m01-v1.0.a1;
JABWEG010000001.1	GenSAS_63493a1a2e90c-publish	CDS	2787778	2788221	.	+	0	ID=he.00g006860.m01.CDS08-v1.0.a1;Name=he.00g006860.m01.CDS08;Parent=he.00g006860.m01-v1.0.a1;
JABWEG010000001.1	GenSAS_63493a1a2e90c-publish	gene	2788474	2792124	.	+	.	ID=he.00g006870-v1.0.a1;Name=he.00g006870;
JABWEG010000001.1	GenSAS_63493a1a2e90c-publish	mRNA	2788474	2792124	3341190.00	+	.	ID=he.00g006870.m01-v1.0.a1;Name=he.00g006870.m01;Parent=he.00g006870-v1.0.a1;
JABWEG010000001.1	GenSAS_63493a1a2e90c-publish	exon	2788474	2789141	.	+	.	ID=he.00g006870.m01.exon01-v1.0.a1;Name=he.00g006870.m01.exon01;Parent=he.00g006870.m01-v1.0.a1;
JABWEG010000001.1	GenSAS_63493a1a2e90c-publish	CDS	2788474	2789141	.	+	0	ID=he.00g006870.m01.CDS01-v1.0.a1;Name=he.00g006870.m01.CDS01;Parent=he.00g006870.m01-v1.0.a1;
JABWEG010000001.1	GenSAS_63493a1a2e90c-publish	exon	2789203	2790007	.	+	.	ID=he.00g006870.m01.exon02-v1.0.a1;Name=he.00g006870.m01.exon02;Parent=he.00g006870.m01-v1.0.a1;
JABWEG010000001.1	GenSAS_63493a1a2e90c-publish	CDS	2789203	2790007	.	+	2	ID=he.00g006870.m01.CDS02-v1.0.a1;Name=he.00g006870.m01.CDS02;Parent=he.00g006870.m01-v1.0.a1;
JABWEG010000001.1	GenSAS_63493a1a2e90c-publish	exon	2790067	2790730	.	+	.	ID=he.00g006870.m01.exon03-v1.0.a1;Name=he.00g006870.m01.exon03;Parent=he.00g006870.m01-v1.0.a1;
JABWEG010000001.1	GenSAS_63493a1a2e90c-publish	CDS	2790067	2790730	.	+	0	ID=he.00g006870.m01.CDS03-v1.0.a1;Name=he.00g006870.m01.CDS03;Parent=he.00g006870.m01-v1.0.a1;
JABWEG010000001.1	GenSAS_63493a1a2e90c-publish	exon	2790792	2791243	.	+	.	ID=he.00g006870.m01.exon04-v1.0.a1;Name=he.00g006870.m01.exon04;Parent=he.00g006870.m01-v1.0.a1;
JABWEG010000001.1	GenSAS_63493a1a2e90c-publish	CDS	2790792	2791243	.	+	1	ID=he.00g006870.m01.CDS04-v1.0.a1;Name=he.00g006870.m01.CDS04;Parent=he.00g006870.m01-v1.0.a1;
JABWEG010000001.1	GenSAS_63493a1a2e90c-publish	exon	2791300	2791900	.	+	.	ID=he.00g006870.m01.exon05-v1.0.a1;Name=he.00g006870.m01.exon05;Parent=he.00g006870.m01-v1.0.a1;
JABWEG010000001.1	GenSAS_63493a1a2e90c-publish	CDS	2791300	2791900	.	+	0	ID=he.00g006870.m01.CDS05-v1.0.a1;Name=he.00g006870.m01.CDS05;Parent=he.00g006870.m01-v1.0.a1;
JABWEG010000001.1	GenSAS_63493a1a2e90c-publish	exon	2791957	2792124	.	+	.	ID=he.00g006870.m01.exon06-v1.0.a1;Name=he.00g006870.m01.exon06;Parent=he.00g006870.m01-v1.0.a1;
JABWEG010000001.1	GenSAS_63493a1a2e90c-publish	CDS	2791957	2792124	.	+	1	ID=he.00g006870.m01.CDS06-v1.0.a1;Name=he.00g006870.m01.CDS06;Parent=he.00g006870.m01-v1.0.a1;
JABWEG010000001.1	GenSAS_63493a1a2e90c-publish	gene	2792933	2795236	.	+	.	ID=he.00g006880-v1.0.a1;Name=he.00g006880;
JABWEG010000001.1	GenSAS_63493a1a2e90c-publish	mRNA	2792933	2795236	5799785.00	+	.	ID=he.00g006880.m01-v1.0.a1;Name=he.00g006880.m01;Parent=he.00g006880-v1.0.a1;
JABWEG010000001.1	GenSAS_63493a1a2e90c-publish	exon	2792933	2793265	.	+	.	ID=he.00g006880.m01.exon01-v1.0.a1;Name=he.00g006880.m01.exon01;Parent=he.00g006880.m01-v1.0.a1;
JABWEG010000001.1	GenSAS_63493a1a2e90c-publish	CDS	2792933	2793265	.	+	1	ID=he.00g006880.m01.CDS01-v1.0.a1;Name=he.00g006880.m01.CDS01;Parent=he.00g006880.m01-v1.0.a1;
JABWEG010000001.1	GenSAS_63493a1a2e90c-publish	exon	2793321	2793564	.	+	.	ID=he.00g006880.m01.exon02-v1.0.a1;Name=he.00g006880.m01.exon02;Parent=he.00g006880.m01-v1.0.a1;
JABWEG010000001.1	GenSAS_63493a1a2e90c-publish	CDS	2793321	2793564	.	+	1	ID=he.00g006880.m01.CDS02-v1.0.a1;Name=he.00g006880.m01.CDS02;Parent=he.00g006880.m01-v1.0.a1;
JABWEG010000001.1	GenSAS_63493a1a2e90c-publish	exon	2793621	2794251	.	+	.	ID=he.00g006880.m01.exon03-v1.0.a1;Name=he.00g006880.m01.exon03;Parent=he.00g006880.m01-v1.0.a1;
JABWEG010000001.1	GenSAS_63493a1a2e90c-publish	CDS	2793621	2794251	.	+	2	ID=he.00g006880.m01.CDS03-v1.0.a1;Name=he.00g006880.m01.CDS03;Parent=he.00g006880.m01-v1.0.a1;
JABWEG010000001.1	GenSAS_63493a1a2e90c-publish	exon	2794303	2794377	.	+	.	ID=he.00g006880.m01.exon04-v1.0.a1;Name=he.00g006880.m01.exon04;Parent=he.00g006880.m01-v1.0.a1;
JABWEG010000001.1	GenSAS_63493a1a2e90c-publish	CDS	2794303	2794377	.	+	0	ID=he.00g006880.m01.CDS04-v1.0.a1;Name=he.00g006880.m01.CDS04;Parent=he.00g006880.m01-v1.0.a1;
JABWEG010000001.1	GenSAS_63493a1a2e90c-publish	exon	2794430	2794513	.	+	.	ID=he.00g006880.m01.exon05-v1.0.a1;Name=he.00g006880.m01.exon05;Parent=he.00g006880.m01-v1.0.a1;
JABWEG010000001.1	GenSAS_63493a1a2e90c-publish	CDS	2794430	2794513	.	+	0	ID=he.00g006880.m01.CDS05-v1.0.a1;Name=he.00g006880.m01.CDS05;Parent=he.00g006880.m01-v1.0.a1;
JABWEG010000001.1	GenSAS_63493a1a2e90c-publish	exon	2794572	2794785	.	+	.	ID=he.00g006880.m01.exon06-v1.0.a1;Name=he.00g006880.m01.exon06;Parent=he.00g006880.m01-v1.0.a1;
JABWEG010000001.1	GenSAS_63493a1a2e90c-publish	CDS	2794572	2794785	.	+	0	ID=he.00g006880.m01.CDS06-v1.0.a1;Name=he.00g006880.m01.CDS06;Parent=he.00g006880.m01-v1.0.a1;
JABWEG010000001.1	GenSAS_63493a1a2e90c-publish	exon	2794838	2794987	.	+	.	ID=he.00g006880.m01.exon07-v1.0.a1;Name=he.00g006880.m01.exon07;Parent=he.00g006880.m01-v1.0.a1;
JABWEG010000001.1	GenSAS_63493a1a2e90c-publish	CDS	2794838	2794987	.	+	1	ID=he.00g006880.m01.CDS07-v1.0.a1;Name=he.00g006880.m01.CDS07;Parent=he.00g006880.m01-v1.0.a1;
JABWEG010000001.1	GenSAS_63493a1a2e90c-publish	exon	2795040	2795236	.	+	.	ID=he.00g006880.m01.exon08-v1.0.a1;Name=he.00g006880.m01.exon08;Parent=he.00g006880.m01-v1.0.a1;
JABWEG010000001.1	GenSAS_63493a1a2e90c-publish	CDS	2795040	2795236	.	+	1	ID=he.00g006880.m01.CDS08-v1.0.a1;Name=he.00g006880.m01.CDS08;Parent=he.00g006880.m01-v1.0.a1;
JABWEG010000001.1	GenSAS_63493a1a2e90c-publish	gene	2795893	2797704	.	-	.	ID=he.00g006890-v1.0.a1;Name=he.00g006890;
JABWEG010000001.1	GenSAS_63493a1a2e90c-publish	mRNA	2795893	2797704	18105.00	-	.	ID=he.00g006890.m01-v1.0.a1;Name=he.00g006890.m01;Parent=he.00g006890-v1.0.a1;
JABWEG010000001.1	GenSAS_63493a1a2e90c-publish	exon	2795893	2796026	.	-	.	ID=he.00g006890.m01.exon01-v1.0.a1;Name=he.00g006890.m01.exon01;Parent=he.00g006890.m01-v1.0.a1;
JABWEG010000001.1	GenSAS_63493a1a2e90c-publish	CDS	2795893	2796026	.	-	1	ID=he.00g006890.m01.CDS01-v1.0.a1;Name=he.00g006890.m01.CDS01;Parent=he.00g006890.m01-v1.0.a1;
JABWEG010000001.1	GenSAS_63493a1a2e90c-publish	exon	2796093	2796450	.	-	.	ID=he.00g006890.m01.exon02-v1.0.a1;Name=he.00g006890.m01.exon02;Parent=he.00g006890.m01-v1.0.a1;
JABWEG010000001.1	GenSAS_63493a1a2e90c-publish	CDS	2796093	2796450	.	-	0	ID=he.00g006890.m01.CDS02-v1.0.a1;Name=he.00g006890.m01.CDS02;Parent=he.00g006890.m01-v1.0.a1;
JABWEG010000001.1	GenSAS_63493a1a2e90c-publish	exon	2796515	2796570	.	-	.	ID=he.00g006890.m01.exon03-v1.0.a1;Name=he.00g006890.m01.exon03;Parent=he.00g006890.m01-v1.0.a1;
JABWEG010000001.1	GenSAS_63493a1a2e90c-publish	CDS	2796515	2796570	.	-	1	ID=he.00g006890.m01.CDS03-v1.0.a1;Name=he.00g006890.m01.CDS03;Parent=he.00g006890.m01-v1.0.a1;
JABWEG010000001.1	GenSAS_63493a1a2e90c-publish	exon	2796630	2796708	.	-	.	ID=he.00g006890.m01.exon04-v1.0.a1;Name=he.00g006890.m01.exon04;Parent=he.00g006890.m01-v1.0.a1;
JABWEG010000001.1	GenSAS_63493a1a2e90c-publish	CDS	2796630	2796708	.	-	0	ID=he.00g006890.m01.CDS04-v1.0.a1;Name=he.00g006890.m01.CDS04;Parent=he.00g006890.m01-v1.0.a1;
JABWEG010000001.1	GenSAS_63493a1a2e90c-publish	exon	2796770	2797048	.	-	.	ID=he.00g006890.m01.exon05-v1.0.a1;Name=he.00g006890.m01.exon05;Parent=he.00g006890.m01-v1.0.a1;
JABWEG010000001.1	GenSAS_63493a1a2e90c-publish	CDS	2796770	2797048	.	-	0	ID=he.00g006890.m01.CDS05-v1.0.a1;Name=he.00g006890.m01.CDS05;Parent=he.00g006890.m01-v1.0.a1;
JABWEG010000001.1	GenSAS_63493a1a2e90c-publish	exon	2797099	2797168	.	-	.	ID=he.00g006890.m01.exon06-v1.0.a1;Name=he.00g006890.m01.exon06;Parent=he.00g006890.m01-v1.0.a1;
JABWEG010000001.1	GenSAS_63493a1a2e90c-publish	CDS	2797099	2797168	.	-	2	ID=he.00g006890.m01.CDS06-v1.0.a1;Name=he.00g006890.m01.CDS06;Parent=he.00g006890.m01-v1.0.a1;
JABWEG010000001.1	GenSAS_63493a1a2e90c-publish	exon	2797223	2797236	.	-	.	ID=he.00g006890.m01.exon07-v1.0.a1;Name=he.00g006890.m01.exon07;Parent=he.00g006890.m01-v1.0.a1;
JABWEG010000001.1	GenSAS_63493a1a2e90c-publish	CDS	2797223	2797236	.	-	0	ID=he.00g006890.m01.CDS07-v1.0.a1;Name=he.00g006890.m01.CDS07;Parent=he.00g006890.m01-v1.0.a1;
JABWEG010000001.1	GenSAS_63493a1a2e90c-publish	exon	2797291	2797704	.	-	.	ID=he.00g006890.m01.exon08-v1.0.a1;Name=he.00g006890.m01.exon08;Parent=he.00g006890.m01-v1.0.a1;
JABWEG010000001.1	GenSAS_63493a1a2e90c-publish	CDS	2797291	2797704	.	-	0	ID=he.00g006890.m01.CDS08-v1.0.a1;Name=he.00g006890.m01.CDS08;Parent=he.00g006890.m01-v1.0.a1;
JABWEG010000001.1	GenSAS_63493a1a2e90c-publish	gene	2798443	2799031	.	+	.	ID=he.00g006900-v1.0.a1;Name=he.00g006900;
JABWEG010000001.1	GenSAS_63493a1a2e90c-publish	mRNA	2798443	2799031	831025.00	+	.	ID=he.00g006900.m01-v1.0.a1;Name=he.00g006900.m01;Parent=he.00g006900-v1.0.a1;
JABWEG010000001.1	GenSAS_63493a1a2e90c-publish	exon	2798443	2798461	.	+	.	ID=he.00g006900.m01.exon01-v1.0.a1;Name=he.00g006900.m01.exon01;Parent=he.00g006900.m01-v1.0.a1;
JABWEG010000001.1	GenSAS_63493a1a2e90c-publish	CDS	2798443	2798461	.	+	0	ID=he.00g006900.m01.CDS01-v1.0.a1;Name=he.00g006900.m01.CDS01;Parent=he.00g006900.m01-v1.0.a1;
JABWEG010000001.1	GenSAS_63493a1a2e90c-publish	exon	2798510	2798542	.	+	.	ID=he.00g006900.m01.exon02-v1.0.a1;Name=he.00g006900.m01.exon02;Parent=he.00g006900.m01-v1.0.a1;
JABWEG010000001.1	GenSAS_63493a1a2e90c-publish	CDS	2798510	2798542	.	+	1	ID=he.00g006900.m01.CDS02-v1.0.a1;Name=he.00g006900.m01.CDS02;Parent=he.00g006900.m01-v1.0.a1;
JABWEG010000001.1	GenSAS_63493a1a2e90c-publish	exon	2798597	2798633	.	+	.	ID=he.00g006900.m01.exon03-v1.0.a1;Name=he.00g006900.m01.exon03;Parent=he.00g006900.m01-v1.0.a1;
JABWEG010000001.1	GenSAS_63493a1a2e90c-publish	CDS	2798597	2798633	.	+	1	ID=he.00g006900.m01.CDS03-v1.0.a1;Name=he.00g006900.m01.CDS03;Parent=he.00g006900.m01-v1.0.a1;
JABWEG010000001.1	GenSAS_63493a1a2e90c-publish	exon	2798685	2798788	.	+	.	ID=he.00g006900.m01.exon04-v1.0.a1;Name=he.00g006900.m01.exon04;Parent=he.00g006900.m01-v1.0.a1;
JABWEG010000001.1	GenSAS_63493a1a2e90c-publish	CDS	2798685	2798788	.	+	2	ID=he.00g006900.m01.CDS04-v1.0.a1;Name=he.00g006900.m01.CDS04;Parent=he.00g006900.m01-v1.0.a1;
JABWEG010000001.1	GenSAS_63493a1a2e90c-publish	exon	2798840	2798962	.	+	.	ID=he.00g006900.m01.exon05-v1.0.a1;Name=he.00g006900.m01.exon05;Parent=he.00g006900.m01-v1.0.a1;
JABWEG010000001.1	GenSAS_63493a1a2e90c-publish	CDS	2798840	2798962	.	+	1	ID=he.00g006900.m01.CDS05-v1.0.a1;Name=he.00g006900.m01.CDS05;Parent=he.00g006900.m01-v1.0.a1;
JABWEG010000001.1	GenSAS_63493a1a2e90c-publish	exon	2799015	2799031	.	+	.	ID=he.00g006900.m01.exon06-v1.0.a1;Name=he.00g006900.m01.exon06;Parent=he.00g006900.m01-v1.0.a1;
JABWEG010000001.1	GenSAS_63493a1a2e90c-publish	CDS	2799015	2799031	.	+	1	ID=he.00g006900.m01.CDS06-v1.0.a1;Name=he.00g006900.m01.CDS06;Parent=he.00g006900.m01-v1.0.a1;
JABWEG010000001.1	GenSAS_63493a1a2e90c-publish	gene	2799273	2802479	.	-	.	ID=he.00g006910-v1.0.a1;Name=he.00g006910;
JABWEG010000001.1	GenSAS_63493a1a2e90c-publish	mRNA	2799273	2802479	30230.00	-	.	ID=he.00g006910.m01-v1.0.a1;Name=he.00g006910.m01;Parent=he.00g006910-v1.0.a1;
JABWEG010000001.1	GenSAS_63493a1a2e90c-publish	exon	2799273	2799345	.	-	.	ID=he.00g006910.m01.exon01-v1.0.a1;Name=he.00g006910.m01.exon01;Parent=he.00g006910.m01-v1.0.a1;
JABWEG010000001.1	GenSAS_63493a1a2e90c-publish	CDS	2799273	2799345	.	-	2	ID=he.00g006910.m01.CDS01-v1.0.a1;Name=he.00g006910.m01.CDS01;Parent=he.00g006910.m01-v1.0.a1;
JABWEG010000001.1	GenSAS_63493a1a2e90c-publish	exon	2799411	2799597	.	-	.	ID=he.00g006910.m01.exon02-v1.0.a1;Name=he.00g006910.m01.exon02;Parent=he.00g006910.m01-v1.0.a1;
JABWEG010000001.1	GenSAS_63493a1a2e90c-publish	CDS	2799411	2799597	.	-	1	ID=he.00g006910.m01.CDS02-v1.0.a1;Name=he.00g006910.m01.CDS02;Parent=he.00g006910.m01-v1.0.a1;
JABWEG010000001.1	GenSAS_63493a1a2e90c-publish	exon	2799654	2799712	.	-	.	ID=he.00g006910.m01.exon03-v1.0.a1;Name=he.00g006910.m01.exon03;Parent=he.00g006910.m01-v1.0.a1;
JABWEG010000001.1	GenSAS_63493a1a2e90c-publish	CDS	2799654	2799712	.	-	2	ID=he.00g006910.m01.CDS03-v1.0.a1;Name=he.00g006910.m01.CDS03;Parent=he.00g006910.m01-v1.0.a1;
JABWEG010000001.1	GenSAS_63493a1a2e90c-publish	exon	2799763	2799884	.	-	.	ID=he.00g006910.m01.exon04-v1.0.a1;Name=he.00g006910.m01.exon04;Parent=he.00g006910.m01-v1.0.a1;
JABWEG010000001.1	GenSAS_63493a1a2e90c-publish	CDS	2799763	2799884	.	-	0	ID=he.00g006910.m01.CDS04-v1.0.a1;Name=he.00g006910.m01.CDS04;Parent=he.00g006910.m01-v1.0.a1;
JABWEG010000001.1	GenSAS_63493a1a2e90c-publish	exon	2799942	2800004	.	-	.	ID=he.00g006910.m01.exon05-v1.0.a1;Name=he.00g006910.m01.exon05;Parent=he.00g006910.m01-v1.0.a1;
JABWEG010000001.1	GenSAS_63493a1a2e90c-publish	CDS	2799942	2800004	.	-	0	ID=he.00g006910.m01.CDS05-v1.0.a1;Name=he.00g006910.m01.CDS05;Parent=he.00g006910.m01-v1.0.a1;
JABWEG010000001.1	GenSAS_63493a1a2e90c-publish	exon	2800055	2800261	.	-	.	ID=he.00g006910.m01.exon06-v1.0.a1;Name=he.00g006910.m01.exon06;Parent=he.00g006910.m01-v1.0.a1;
JABWEG010000001.1	GenSAS_63493a1a2e90c-publish	CDS	2800055	2800261	.	-	0	ID=he.00g006910.m01.CDS06-v1.0.a1;Name=he.00g006910.m01.CDS06;Parent=he.00g006910.m01-v1.0.a1;
JABWEG010000001.1	GenSAS_63493a1a2e90c-publish	exon	2800335	2800479	.	-	.	ID=he.00g006910.m01.exon07-v1.0.a1;Name=he.00g006910.m01.exon07;Parent=he.00g006910.m01-v1.0.a1;
JABWEG010000001.1	GenSAS_63493a1a2e90c-publish	CDS	2800335	2800479	.	-	2	ID=he.00g006910.m01.CDS07-v1.0.a1;Name=he.00g006910.m01.CDS07;Parent=he.00g006910.m01-v1.0.a1;
JABWEG010000001.1	GenSAS_63493a1a2e90c-publish	exon	2800532	2800562	.	-	.	ID=he.00g006910.m01.exon08-v1.0.a1;Name=he.00g006910.m01.exon08;Parent=he.00g006910.m01-v1.0.a1;
JABWEG010000001.1	GenSAS_63493a1a2e90c-publish	CDS	2800532	2800562	.	-	1	ID=he.00g006910.m01.CDS08-v1.0.a1;Name=he.00g006910.m01.CDS08;Parent=he.00g006910.m01-v1.0.a1;
JABWEG010000001.1	GenSAS_63493a1a2e90c-publish	exon	2800623	2800744	.	-	.	ID=he.00g006910.m01.exon09-v1.0.a1;Name=he.00g006910.m01.exon09;Parent=he.00g006910.m01-v1.0.a1;
JABWEG010000001.1	GenSAS_63493a1a2e90c-publish	CDS	2800623	2800744	.	-	2	ID=he.00g006910.m01.CDS09-v1.0.a1;Name=he.00g006910.m01.CDS09;Parent=he.00g006910.m01-v1.0.a1;
JABWEG010000001.1	GenSAS_63493a1a2e90c-publish	exon	2800845	2800911	.	-	.	ID=he.00g006910.m01.exon10-v1.0.a1;Name=he.00g006910.m01.exon10;Parent=he.00g006910.m01-v1.0.a1;
JABWEG010000001.1	GenSAS_63493a1a2e90c-publish	CDS	2800845	2800911	.	-	1	ID=he.00g006910.m01.CDS10-v1.0.a1;Name=he.00g006910.m01.CDS10;Parent=he.00g006910.m01-v1.0.a1;
JABWEG010000001.1	GenSAS_63493a1a2e90c-publish	exon	2800967	2802479	.	-	.	ID=he.00g006910.m01.exon11-v1.0.a1;Name=he.00g006910.m01.exon11;Parent=he.00g006910.m01-v1.0.a1;
JABWEG010000001.1	GenSAS_63493a1a2e90c-publish	CDS	2800967	2802479	.	-	0	ID=he.00g006910.m01.CDS11-v1.0.a1;Name=he.00g006910.m01.CDS11;Parent=he.00g006910.m01-v1.0.a1;
JABWEG010000001.1	GenSAS_63493a1a2e90c-publish	gene	2803630	2804409	.	+	.	ID=he.00g006920-v1.0.a1;Name=he.00g006920;
JABWEG010000001.1	GenSAS_63493a1a2e90c-publish	mRNA	2803630	2804409	96620.00	+	.	ID=he.00g006920.m01-v1.0.a1;Name=he.00g006920.m01;Parent=he.00g006920-v1.0.a1;
JABWEG010000001.1	GenSAS_63493a1a2e90c-publish	exon	2803630	2803777	.	+	.	ID=he.00g006920.m01.exon01-v1.0.a1;Name=he.00g006920.m01.exon01;Parent=he.00g006920.m01-v1.0.a1;
JABWEG010000001.1	GenSAS_63493a1a2e90c-publish	CDS	2803630	2803777	.	+	0	ID=he.00g006920.m01.CDS01-v1.0.a1;Name=he.00g006920.m01.CDS01;Parent=he.00g006920.m01-v1.0.a1;
JABWEG010000001.1	GenSAS_63493a1a2e90c-publish	exon	2803830	2804088	.	+	.	ID=he.00g006920.m01.exon02-v1.0.a1;Name=he.00g006920.m01.exon02;Parent=he.00g006920.m01-v1.0.a1;
JABWEG010000001.1	GenSAS_63493a1a2e90c-publish	CDS	2803830	2804088	.	+	1	ID=he.00g006920.m01.CDS02-v1.0.a1;Name=he.00g006920.m01.CDS02;Parent=he.00g006920.m01-v1.0.a1;
JABWEG010000001.1	GenSAS_63493a1a2e90c-publish	exon	2804144	2804334	.	+	.	ID=he.00g006920.m01.exon03-v1.0.a1;Name=he.00g006920.m01.exon03;Parent=he.00g006920.m01-v1.0.a1;
JABWEG010000001.1	GenSAS_63493a1a2e90c-publish	CDS	2804144	2804334	.	+	2	ID=he.00g006920.m01.CDS03-v1.0.a1;Name=he.00g006920.m01.CDS03;Parent=he.00g006920.m01-v1.0.a1;
JABWEG010000001.1	GenSAS_63493a1a2e90c-publish	exon	2804393	2804409	.	+	.	ID=he.00g006920.m01.exon04-v1.0.a1;Name=he.00g006920.m01.exon04;Parent=he.00g006920.m01-v1.0.a1;
JABWEG010000001.1	GenSAS_63493a1a2e90c-publish	CDS	2804393	2804409	.	+	1	ID=he.00g006920.m01.CDS04-v1.0.a1;Name=he.00g006920.m01.CDS04;Parent=he.00g006920.m01-v1.0.a1;
JABWEG010000001.1	GenSAS_63493a1a2e90c-publish	gene	2804978	2805946	.	-	.	ID=he.00g006930-v1.0.a1;Name=he.00g006930;
JABWEG010000001.1	GenSAS_63493a1a2e90c-publish	mRNA	2804978	2805946	9090.00	-	.	ID=he.00g006930.m01-v1.0.a1;Name=he.00g006930.m01;Parent=he.00g006930-v1.0.a1;
JABWEG010000001.1	GenSAS_63493a1a2e90c-publish	exon	2804978	2805001	.	-	.	ID=he.00g006930.m01.exon01-v1.0.a1;Name=he.00g006930.m01.exon01;Parent=he.00g006930.m01-v1.0.a1;
JABWEG010000001.1	GenSAS_63493a1a2e90c-publish	CDS	2804978	2805001	.	-	0	ID=he.00g006930.m01.CDS01-v1.0.a1;Name=he.00g006930.m01.CDS01;Parent=he.00g006930.m01-v1.0.a1;
JABWEG010000001.1	GenSAS_63493a1a2e90c-publish	exon	2805067	2805438	.	-	.	ID=he.00g006930.m01.exon02-v1.0.a1;Name=he.00g006930.m01.exon02;Parent=he.00g006930.m01-v1.0.a1;
JABWEG010000001.1	GenSAS_63493a1a2e90c-publish	CDS	2805067	2805438	.	-	0	ID=he.00g006930.m01.CDS02-v1.0.a1;Name=he.00g006930.m01.CDS02;Parent=he.00g006930.m01-v1.0.a1;
JABWEG010000001.1	GenSAS_63493a1a2e90c-publish	exon	2805504	2805779	.	-	.	ID=he.00g006930.m01.exon03-v1.0.a1;Name=he.00g006930.m01.exon03;Parent=he.00g006930.m01-v1.0.a1;
JABWEG010000001.1	GenSAS_63493a1a2e90c-publish	CDS	2805504	2805779	.	-	0	ID=he.00g006930.m01.CDS03-v1.0.a1;Name=he.00g006930.m01.CDS03;Parent=he.00g006930.m01-v1.0.a1;
JABWEG010000001.1	GenSAS_63493a1a2e90c-publish	exon	2805825	2805863	.	-	.	ID=he.00g006930.m01.exon04-v1.0.a1;Name=he.00g006930.m01.exon04;Parent=he.00g006930.m01-v1.0.a1;
JABWEG010000001.1	GenSAS_63493a1a2e90c-publish	CDS	2805825	2805863	.	-	0	ID=he.00g006930.m01.CDS04-v1.0.a1;Name=he.00g006930.m01.CDS04;Parent=he.00g006930.m01-v1.0.a1;
JABWEG010000001.1	GenSAS_63493a1a2e90c-publish	exon	2805914	2805946	.	-	.	ID=he.00g006930.m01.exon05-v1.0.a1;Name=he.00g006930.m01.exon05;Parent=he.00g006930.m01-v1.0.a1;
JABWEG010000001.1	GenSAS_63493a1a2e90c-publish	CDS	2805914	2805946	.	-	0	ID=he.00g006930.m01.CDS05-v1.0.a1;Name=he.00g006930.m01.CDS05;Parent=he.00g006930.m01-v1.0.a1;
JABWEG010000001.1	GenSAS_63493a1a2e90c-publish	gene	2806592	2807323	.	+	.	ID=he.00g006940-v1.0.a1;Name=he.00g006940;
JABWEG010000001.1	GenSAS_63493a1a2e90c-publish	mRNA	2806592	2807323	93465.00	+	.	ID=he.00g006940.m01-v1.0.a1;Name=he.00g006940.m01;Parent=he.00g006940-v1.0.a1;
JABWEG010000001.1	GenSAS_63493a1a2e90c-publish	exon	2806592	2806948	.	+	.	ID=he.00g006940.m01.exon01-v1.0.a1;Name=he.00g006940.m01.exon01;Parent=he.00g006940.m01-v1.0.a1;
JABWEG010000001.1	GenSAS_63493a1a2e90c-publish	CDS	2806592	2806948	.	+	0	ID=he.00g006940.m01.CDS01-v1.0.a1;Name=he.00g006940.m01.CDS01;Parent=he.00g006940.m01-v1.0.a1;
JABWEG010000001.1	GenSAS_63493a1a2e90c-publish	exon	2807012	2807323	.	+	.	ID=he.00g006940.m01.exon02-v1.0.a1;Name=he.00g006940.m01.exon02;Parent=he.00g006940.m01-v1.0.a1;
JABWEG010000001.1	GenSAS_63493a1a2e90c-publish	CDS	2807012	2807323	.	+	0	ID=he.00g006940.m01.CDS02-v1.0.a1;Name=he.00g006940.m01.CDS02;Parent=he.00g006940.m01-v1.0.a1;
JABWEG010000001.1	GenSAS_63493a1a2e90c-publish	gene	2807805	2808656	.	-	.	ID=he.00g006950-v1.0.a1;Name=he.00g006950;
JABWEG010000001.1	GenSAS_63493a1a2e90c-publish	mRNA	2807805	2808656	8505.00	-	.	ID=he.00g006950.m01-v1.0.a1;Name=he.00g006950.m01;Parent=he.00g006950-v1.0.a1;
JABWEG010000001.1	GenSAS_63493a1a2e90c-publish	exon	2807805	2807926	.	-	.	ID=he.00g006950.m01.exon01-v1.0.a1;Name=he.00g006950.m01.exon01;Parent=he.00g006950.m01-v1.0.a1;
JABWEG010000001.1	GenSAS_63493a1a2e90c-publish	CDS	2807805	2807926	.	-	1	ID=he.00g006950.m01.CDS01-v1.0.a1;Name=he.00g006950.m01.CDS01;Parent=he.00g006950.m01-v1.0.a1;
JABWEG010000001.1	GenSAS_63493a1a2e90c-publish	exon	2807978	2808190	.	-	.	ID=he.00g006950.m01.exon02-v1.0.a1;Name=he.00g006950.m01.exon02;Parent=he.00g006950.m01-v1.0.a1;
JABWEG010000001.1	GenSAS_63493a1a2e90c-publish	CDS	2807978	2808190	.	-	1	ID=he.00g006950.m01.CDS02-v1.0.a1;Name=he.00g006950.m01.CDS02;Parent=he.00g006950.m01-v1.0.a1;
JABWEG010000001.1	GenSAS_63493a1a2e90c-publish	exon	2808254	2808656	.	-	.	ID=he.00g006950.m01.exon03-v1.0.a1;Name=he.00g006950.m01.exon03;Parent=he.00g006950.m01-v1.0.a1;
JABWEG010000001.1	GenSAS_63493a1a2e90c-publish	CDS	2808254	2808656	.	-	0	ID=he.00g006950.m01.CDS03-v1.0.a1;Name=he.00g006950.m01.CDS03;Parent=he.00g006950.m01-v1.0.a1;
JABWEG010000001.1	GenSAS_63493a1a2e90c-publish	gene	2809249	2811048	.	+	.	ID=he.00g006960-v1.0.a1;Name=he.00g006960;
JABWEG010000001.1	GenSAS_63493a1a2e90c-publish	mRNA	2809249	2811048	192465.00	+	.	ID=he.00g006960.m01-v1.0.a1;Name=he.00g006960.m01;Parent=he.00g006960-v1.0.a1;
JABWEG010000001.1	GenSAS_63493a1a2e90c-publish	exon	2809249	2809662	.	+	.	ID=he.00g006960.m01.exon01-v1.0.a1;Name=he.00g006960.m01.exon01;Parent=he.00g006960.m01-v1.0.a1;
JABWEG010000001.1	GenSAS_63493a1a2e90c-publish	CDS	2809249	2809662	.	+	0	ID=he.00g006960.m01.CDS01-v1.0.a1;Name=he.00g006960.m01.CDS01;Parent=he.00g006960.m01-v1.0.a1;
JABWEG010000001.1	GenSAS_63493a1a2e90c-publish	exon	2809720	2809733	.	+	.	ID=he.00g006960.m01.exon02-v1.0.a1;Name=he.00g006960.m01.exon02;Parent=he.00g006960.m01-v1.0.a1;
JABWEG010000001.1	GenSAS_63493a1a2e90c-publish	CDS	2809720	2809733	.	+	0	ID=he.00g006960.m01.CDS02-v1.0.a1;Name=he.00g006960.m01.CDS02;Parent=he.00g006960.m01-v1.0.a1;
JABWEG010000001.1	GenSAS_63493a1a2e90c-publish	exon	2809788	2809857	.	+	.	ID=he.00g006960.m01.exon03-v1.0.a1;Name=he.00g006960.m01.exon03;Parent=he.00g006960.m01-v1.0.a1;
JABWEG010000001.1	GenSAS_63493a1a2e90c-publish	CDS	2809788	2809857	.	+	2	ID=he.00g006960.m01.CDS03-v1.0.a1;Name=he.00g006960.m01.CDS03;Parent=he.00g006960.m01-v1.0.a1;
JABWEG010000001.1	GenSAS_63493a1a2e90c-publish	exon	2809908	2810319	.	+	.	ID=he.00g006960.m01.exon04-v1.0.a1;Name=he.00g006960.m01.exon04;Parent=he.00g006960.m01-v1.0.a1;
JABWEG010000001.1	GenSAS_63493a1a2e90c-publish	CDS	2809908	2810319	.	+	0	ID=he.00g006960.m01.CDS04-v1.0.a1;Name=he.00g006960.m01.CDS04;Parent=he.00g006960.m01-v1.0.a1;
JABWEG010000001.1	GenSAS_63493a1a2e90c-publish	exon	2810374	2810429	.	+	.	ID=he.00g006960.m01.exon05-v1.0.a1;Name=he.00g006960.m01.exon05;Parent=he.00g006960.m01-v1.0.a1;
JABWEG010000001.1	GenSAS_63493a1a2e90c-publish	CDS	2810374	2810429	.	+	1	ID=he.00g006960.m01.CDS05-v1.0.a1;Name=he.00g006960.m01.CDS05;Parent=he.00g006960.m01-v1.0.a1;
JABWEG010000001.1	GenSAS_63493a1a2e90c-publish	exon	2810489	2810855	.	+	.	ID=he.00g006960.m01.exon06-v1.0.a1;Name=he.00g006960.m01.exon06;Parent=he.00g006960.m01-v1.0.a1;
JABWEG010000001.1	GenSAS_63493a1a2e90c-publish	CDS	2810489	2810855	.	+	0	ID=he.00g006960.m01.CDS06-v1.0.a1;Name=he.00g006960.m01.CDS06;Parent=he.00g006960.m01-v1.0.a1;
JABWEG010000001.1	GenSAS_63493a1a2e90c-publish	exon	2810915	2811048	.	+	.	ID=he.00g006960.m01.exon07-v1.0.a1;Name=he.00g006960.m01.exon07;Parent=he.00g006960.m01-v1.0.a1;
JABWEG010000001.1	GenSAS_63493a1a2e90c-publish	CDS	2810915	2811048	.	+	1	ID=he.00g006960.m01.CDS07-v1.0.a1;Name=he.00g006960.m01.CDS07;Parent=he.00g006960.m01-v1.0.a1;
JABWEG010000001.1	GenSAS_63493a1a2e90c-publish	gene	2811632	2813429	.	+	.	ID=he.00g006970-v1.0.a1;Name=he.00g006970;
JABWEG010000001.1	GenSAS_63493a1a2e90c-publish	mRNA	2811632	2813429	180505.00	+	.	ID=he.00g006970.m01-v1.0.a1;Name=he.00g006970.m01;Parent=he.00g006970-v1.0.a1;
JABWEG010000001.1	GenSAS_63493a1a2e90c-publish	exon	2811632	2812045	.	+	.	ID=he.00g006970.m01.exon01-v1.0.a1;Name=he.00g006970.m01.exon01;Parent=he.00g006970.m01-v1.0.a1;
JABWEG010000001.1	GenSAS_63493a1a2e90c-publish	CDS	2811632	2812045	.	+	0	ID=he.00g006970.m01.CDS01-v1.0.a1;Name=he.00g006970.m01.CDS01;Parent=he.00g006970.m01-v1.0.a1;
JABWEG010000001.1	GenSAS_63493a1a2e90c-publish	exon	2812103	2812116	.	+	.	ID=he.00g006970.m01.exon02-v1.0.a1;Name=he.00g006970.m01.exon02;Parent=he.00g006970.m01-v1.0.a1;
JABWEG010000001.1	GenSAS_63493a1a2e90c-publish	CDS	2812103	2812116	.	+	0	ID=he.00g006970.m01.CDS02-v1.0.a1;Name=he.00g006970.m01.CDS02;Parent=he.00g006970.m01-v1.0.a1;
JABWEG010000001.1	GenSAS_63493a1a2e90c-publish	exon	2812171	2812240	.	+	.	ID=he.00g006970.m01.exon03-v1.0.a1;Name=he.00g006970.m01.exon03;Parent=he.00g006970.m01-v1.0.a1;
JABWEG010000001.1	GenSAS_63493a1a2e90c-publish	CDS	2812171	2812240	.	+	2	ID=he.00g006970.m01.CDS03-v1.0.a1;Name=he.00g006970.m01.CDS03;Parent=he.00g006970.m01-v1.0.a1;
JABWEG010000001.1	GenSAS_63493a1a2e90c-publish	exon	2812290	2812568	.	+	.	ID=he.00g006970.m01.exon04-v1.0.a1;Name=he.00g006970.m01.exon04;Parent=he.00g006970.m01-v1.0.a1;
JABWEG010000001.1	GenSAS_63493a1a2e90c-publish	CDS	2812290	2812568	.	+	0	ID=he.00g006970.m01.CDS04-v1.0.a1;Name=he.00g006970.m01.CDS04;Parent=he.00g006970.m01-v1.0.a1;
JABWEG010000001.1	GenSAS_63493a1a2e90c-publish	exon	2812623	2812701	.	+	.	ID=he.00g006970.m01.exon05-v1.0.a1;Name=he.00g006970.m01.exon05;Parent=he.00g006970.m01-v1.0.a1;
JABWEG010000001.1	GenSAS_63493a1a2e90c-publish	CDS	2812623	2812701	.	+	0	ID=he.00g006970.m01.CDS05-v1.0.a1;Name=he.00g006970.m01.CDS05;Parent=he.00g006970.m01-v1.0.a1;
JABWEG010000001.1	GenSAS_63493a1a2e90c-publish	exon	2812756	2812811	.	+	.	ID=he.00g006970.m01.exon06-v1.0.a1;Name=he.00g006970.m01.exon06;Parent=he.00g006970.m01-v1.0.a1;
JABWEG010000001.1	GenSAS_63493a1a2e90c-publish	CDS	2812756	2812811	.	+	1	ID=he.00g006970.m01.CDS06-v1.0.a1;Name=he.00g006970.m01.CDS06;Parent=he.00g006970.m01-v1.0.a1;
JABWEG010000001.1	GenSAS_63493a1a2e90c-publish	exon	2812870	2813236	.	+	.	ID=he.00g006970.m01.exon07-v1.0.a1;Name=he.00g006970.m01.exon07;Parent=he.00g006970.m01-v1.0.a1;
JABWEG010000001.1	GenSAS_63493a1a2e90c-publish	CDS	2812870	2813236	.	+	0	ID=he.00g006970.m01.CDS07-v1.0.a1;Name=he.00g006970.m01.CDS07;Parent=he.00g006970.m01-v1.0.a1;
JABWEG010000001.1	GenSAS_63493a1a2e90c-publish	exon	2813296	2813429	.	+	.	ID=he.00g006970.m01.exon08-v1.0.a1;Name=he.00g006970.m01.exon08;Parent=he.00g006970.m01-v1.0.a1;
JABWEG010000001.1	GenSAS_63493a1a2e90c-publish	CDS	2813296	2813429	.	+	1	ID=he.00g006970.m01.CDS08-v1.0.a1;Name=he.00g006970.m01.CDS08;Parent=he.00g006970.m01-v1.0.a1;
JABWEG010000001.1	GenSAS_63493a1a2e90c-publish	gene	2813903	2819246	.	+	.	ID=he.00g006980-v1.0.a1;Name=he.00g006980;
JABWEG010000001.1	GenSAS_63493a1a2e90c-publish	mRNA	2813903	2819246	2535615.00	+	.	ID=he.00g006980.m01-v1.0.a1;Name=he.00g006980.m01;Parent=he.00g006980-v1.0.a1;
JABWEG010000001.1	GenSAS_63493a1a2e90c-publish	exon	2813903	2814316	.	+	.	ID=he.00g006980.m01.exon01-v1.0.a1;Name=he.00g006980.m01.exon01;Parent=he.00g006980.m01-v1.0.a1;
JABWEG010000001.1	GenSAS_63493a1a2e90c-publish	CDS	2813903	2814316	.	+	0	ID=he.00g006980.m01.CDS01-v1.0.a1;Name=he.00g006980.m01.CDS01;Parent=he.00g006980.m01-v1.0.a1;
JABWEG010000001.1	GenSAS_63493a1a2e90c-publish	exon	2814374	2814387	.	+	.	ID=he.00g006980.m01.exon02-v1.0.a1;Name=he.00g006980.m01.exon02;Parent=he.00g006980.m01-v1.0.a1;
JABWEG010000001.1	GenSAS_63493a1a2e90c-publish	CDS	2814374	2814387	.	+	0	ID=he.00g006980.m01.CDS02-v1.0.a1;Name=he.00g006980.m01.CDS02;Parent=he.00g006980.m01-v1.0.a1;
JABWEG010000001.1	GenSAS_63493a1a2e90c-publish	exon	2814442	2814490	.	+	.	ID=he.00g006980.m01.exon03-v1.0.a1;Name=he.00g006980.m01.exon03;Parent=he.00g006980.m01-v1.0.a1;
JABWEG010000001.1	GenSAS_63493a1a2e90c-publish	CDS	2814442	2814490	.	+	2	ID=he.00g006980.m01.CDS03-v1.0.a1;Name=he.00g006980.m01.CDS03;Parent=he.00g006980.m01-v1.0.a1;
JABWEG010000001.1	GenSAS_63493a1a2e90c-publish	exon	2814559	2814637	.	+	.	ID=he.00g006980.m01.exon04-v1.0.a1;Name=he.00g006980.m01.exon04;Parent=he.00g006980.m01-v1.0.a1;
JABWEG010000001.1	GenSAS_63493a1a2e90c-publish	CDS	2814559	2814637	.	+	0	ID=he.00g006980.m01.CDS04-v1.0.a1;Name=he.00g006980.m01.CDS04;Parent=he.00g006980.m01-v1.0.a1;
JABWEG010000001.1	GenSAS_63493a1a2e90c-publish	exon	2814696	2814751	.	+	.	ID=he.00g006980.m01.exon05-v1.0.a1;Name=he.00g006980.m01.exon05;Parent=he.00g006980.m01-v1.0.a1;
JABWEG010000001.1	GenSAS_63493a1a2e90c-publish	CDS	2814696	2814751	.	+	1	ID=he.00g006980.m01.CDS05-v1.0.a1;Name=he.00g006980.m01.CDS05;Parent=he.00g006980.m01-v1.0.a1;
JABWEG010000001.1	GenSAS_63493a1a2e90c-publish	exon	2814808	2815168	.	+	.	ID=he.00g006980.m01.exon06-v1.0.a1;Name=he.00g006980.m01.exon06;Parent=he.00g006980.m01-v1.0.a1;
JABWEG010000001.1	GenSAS_63493a1a2e90c-publish	CDS	2814808	2815168	.	+	0	ID=he.00g006980.m01.CDS06-v1.0.a1;Name=he.00g006980.m01.CDS06;Parent=he.00g006980.m01-v1.0.a1;
JABWEG010000001.1	GenSAS_63493a1a2e90c-publish	exon	2815229	2815337	.	+	.	ID=he.00g006980.m01.exon07-v1.0.a1;Name=he.00g006980.m01.exon07;Parent=he.00g006980.m01-v1.0.a1;
JABWEG010000001.1	GenSAS_63493a1a2e90c-publish	CDS	2815229	2815337	.	+	1	ID=he.00g006980.m01.CDS07-v1.0.a1;Name=he.00g006980.m01.CDS07;Parent=he.00g006980.m01-v1.0.a1;
JABWEG010000001.1	GenSAS_63493a1a2e90c-publish	exon	2815786	2816145	.	+	.	ID=he.00g006980.m01.exon08-v1.0.a1;Name=he.00g006980.m01.exon08;Parent=he.00g006980.m01-v1.0.a1;
JABWEG010000001.1	GenSAS_63493a1a2e90c-publish	CDS	2815786	2816145	.	+	2	ID=he.00g006980.m01.CDS08-v1.0.a1;Name=he.00g006980.m01.CDS08;Parent=he.00g006980.m01-v1.0.a1;
JABWEG010000001.1	GenSAS_63493a1a2e90c-publish	exon	2816195	2816271	.	+	.	ID=he.00g006980.m01.exon09-v1.0.a1;Name=he.00g006980.m01.exon09;Parent=he.00g006980.m01-v1.0.a1;
JABWEG010000001.1	GenSAS_63493a1a2e90c-publish	CDS	2816195	2816271	.	+	2	ID=he.00g006980.m01.CDS09-v1.0.a1;Name=he.00g006980.m01.CDS09;Parent=he.00g006980.m01-v1.0.a1;
JABWEG010000001.1	GenSAS_63493a1a2e90c-publish	exon	2816325	2816428	.	+	.	ID=he.00g006980.m01.exon10-v1.0.a1;Name=he.00g006980.m01.exon10;Parent=he.00g006980.m01-v1.0.a1;
JABWEG010000001.1	GenSAS_63493a1a2e90c-publish	CDS	2816325	2816428	.	+	1	ID=he.00g006980.m01.CDS10-v1.0.a1;Name=he.00g006980.m01.CDS10;Parent=he.00g006980.m01-v1.0.a1;
JABWEG010000001.1	GenSAS_63493a1a2e90c-publish	exon	2816487	2816536	.	+	.	ID=he.00g006980.m01.exon11-v1.0.a1;Name=he.00g006980.m01.exon11;Parent=he.00g006980.m01-v1.0.a1;
JABWEG010000001.1	GenSAS_63493a1a2e90c-publish	CDS	2816487	2816536	.	+	0	ID=he.00g006980.m01.CDS11-v1.0.a1;Name=he.00g006980.m01.CDS11;Parent=he.00g006980.m01-v1.0.a1;
JABWEG010000001.1	GenSAS_63493a1a2e90c-publish	exon	2816585	2816601	.	+	.	ID=he.00g006980.m01.exon12-v1.0.a1;Name=he.00g006980.m01.exon12;Parent=he.00g006980.m01-v1.0.a1;
JABWEG010000001.1	GenSAS_63493a1a2e90c-publish	CDS	2816585	2816601	.	+	2	ID=he.00g006980.m01.CDS12-v1.0.a1;Name=he.00g006980.m01.CDS12;Parent=he.00g006980.m01-v1.0.a1;
JABWEG010000001.1	GenSAS_63493a1a2e90c-publish	exon	2816663	2816679	.	+	.	ID=he.00g006980.m01.exon13-v1.0.a1;Name=he.00g006980.m01.exon13;Parent=he.00g006980.m01-v1.0.a1;
JABWEG010000001.1	GenSAS_63493a1a2e90c-publish	CDS	2816663	2816679	.	+	1	ID=he.00g006980.m01.CDS13-v1.0.a1;Name=he.00g006980.m01.CDS13;Parent=he.00g006980.m01-v1.0.a1;
JABWEG010000001.1	GenSAS_63493a1a2e90c-publish	exon	2816731	2816838	.	+	.	ID=he.00g006980.m01.exon14-v1.0.a1;Name=he.00g006980.m01.exon14;Parent=he.00g006980.m01-v1.0.a1;
JABWEG010000001.1	GenSAS_63493a1a2e90c-publish	CDS	2816731	2816838	.	+	0	ID=he.00g006980.m01.CDS14-v1.0.a1;Name=he.00g006980.m01.CDS14;Parent=he.00g006980.m01-v1.0.a1;
JABWEG010000001.1	GenSAS_63493a1a2e90c-publish	exon	2816893	2816968	.	+	.	ID=he.00g006980.m01.exon15-v1.0.a1;Name=he.00g006980.m01.exon15;Parent=he.00g006980.m01-v1.0.a1;
JABWEG010000001.1	GenSAS_63493a1a2e90c-publish	CDS	2816893	2816968	.	+	0	ID=he.00g006980.m01.CDS15-v1.0.a1;Name=he.00g006980.m01.CDS15;Parent=he.00g006980.m01-v1.0.a1;
JABWEG010000001.1	GenSAS_63493a1a2e90c-publish	exon	2817022	2817114	.	+	.	ID=he.00g006980.m01.exon16-v1.0.a1;Name=he.00g006980.m01.exon16;Parent=he.00g006980.m01-v1.0.a1;
JABWEG010000001.1	GenSAS_63493a1a2e90c-publish	CDS	2817022	2817114	.	+	1	ID=he.00g006980.m01.CDS16-v1.0.a1;Name=he.00g006980.m01.CDS16;Parent=he.00g006980.m01-v1.0.a1;
JABWEG010000001.1	GenSAS_63493a1a2e90c-publish	exon	2817166	2817287	.	+	.	ID=he.00g006980.m01.exon17-v1.0.a1;Name=he.00g006980.m01.exon17;Parent=he.00g006980.m01-v1.0.a1;
JABWEG010000001.1	GenSAS_63493a1a2e90c-publish	CDS	2817166	2817287	.	+	1	ID=he.00g006980.m01.CDS17-v1.0.a1;Name=he.00g006980.m01.CDS17;Parent=he.00g006980.m01-v1.0.a1;
JABWEG010000001.1	GenSAS_63493a1a2e90c-publish	exon	2817344	2817475	.	+	.	ID=he.00g006980.m01.exon18-v1.0.a1;Name=he.00g006980.m01.exon18;Parent=he.00g006980.m01-v1.0.a1;
JABWEG010000001.1	GenSAS_63493a1a2e90c-publish	CDS	2817344	2817475	.	+	0	ID=he.00g006980.m01.CDS18-v1.0.a1;Name=he.00g006980.m01.CDS18;Parent=he.00g006980.m01-v1.0.a1;
JABWEG010000001.1	GenSAS_63493a1a2e90c-publish	exon	2817530	2817661	.	+	.	ID=he.00g006980.m01.exon19-v1.0.a1;Name=he.00g006980.m01.exon19;Parent=he.00g006980.m01-v1.0.a1;
JABWEG010000001.1	GenSAS_63493a1a2e90c-publish	CDS	2817530	2817661	.	+	0	ID=he.00g006980.m01.CDS19-v1.0.a1;Name=he.00g006980.m01.CDS19;Parent=he.00g006980.m01-v1.0.a1;
JABWEG010000001.1	GenSAS_63493a1a2e90c-publish	exon	2817718	2817731	.	+	.	ID=he.00g006980.m01.exon20-v1.0.a1;Name=he.00g006980.m01.exon20;Parent=he.00g006980.m01-v1.0.a1;
JABWEG010000001.1	GenSAS_63493a1a2e90c-publish	CDS	2817718	2817731	.	+	0	ID=he.00g006980.m01.CDS20-v1.0.a1;Name=he.00g006980.m01.CDS20;Parent=he.00g006980.m01-v1.0.a1;
JABWEG010000001.1	GenSAS_63493a1a2e90c-publish	exon	2817791	2817868	.	+	.	ID=he.00g006980.m01.exon21-v1.0.a1;Name=he.00g006980.m01.exon21;Parent=he.00g006980.m01-v1.0.a1;
JABWEG010000001.1	GenSAS_63493a1a2e90c-publish	CDS	2817791	2817868	.	+	2	ID=he.00g006980.m01.CDS21-v1.0.a1;Name=he.00g006980.m01.CDS21;Parent=he.00g006980.m01-v1.0.a1;
JABWEG010000001.1	GenSAS_63493a1a2e90c-publish	exon	2817929	2818016	.	+	.	ID=he.00g006980.m01.exon22-v1.0.a1;Name=he.00g006980.m01.exon22;Parent=he.00g006980.m01-v1.0.a1;
JABWEG010000001.1	GenSAS_63493a1a2e90c-publish	CDS	2817929	2818016	.	+	2	ID=he.00g006980.m01.CDS22-v1.0.a1;Name=he.00g006980.m01.CDS22;Parent=he.00g006980.m01-v1.0.a1;
JABWEG010000001.1	GenSAS_63493a1a2e90c-publish	exon	2818064	2818134	.	+	.	ID=he.00g006980.m01.exon23-v1.0.a1;Name=he.00g006980.m01.exon23;Parent=he.00g006980.m01-v1.0.a1;
JABWEG010000001.1	GenSAS_63493a1a2e90c-publish	CDS	2818064	2818134	.	+	0	ID=he.00g006980.m01.CDS23-v1.0.a1;Name=he.00g006980.m01.CDS23;Parent=he.00g006980.m01-v1.0.a1;
JABWEG010000001.1	GenSAS_63493a1a2e90c-publish	exon	2818185	2818324	.	+	.	ID=he.00g006980.m01.exon24-v1.0.a1;Name=he.00g006980.m01.exon24;Parent=he.00g006980.m01-v1.0.a1;
JABWEG010000001.1	GenSAS_63493a1a2e90c-publish	CDS	2818185	2818324	.	+	2	ID=he.00g006980.m01.CDS24-v1.0.a1;Name=he.00g006980.m01.CDS24;Parent=he.00g006980.m01-v1.0.a1;
JABWEG010000001.1	GenSAS_63493a1a2e90c-publish	exon	2818379	2818404	.	+	.	ID=he.00g006980.m01.exon25-v1.0.a1;Name=he.00g006980.m01.exon25;Parent=he.00g006980.m01-v1.0.a1;
JABWEG010000001.1	GenSAS_63493a1a2e90c-publish	CDS	2818379	2818404	.	+	1	ID=he.00g006980.m01.CDS25-v1.0.a1;Name=he.00g006980.m01.CDS25;Parent=he.00g006980.m01-v1.0.a1;
JABWEG010000001.1	GenSAS_63493a1a2e90c-publish	exon	2818458	2818692	.	+	.	ID=he.00g006980.m01.exon26-v1.0.a1;Name=he.00g006980.m01.exon26;Parent=he.00g006980.m01-v1.0.a1;
JABWEG010000001.1	GenSAS_63493a1a2e90c-publish	CDS	2818458	2818692	.	+	0	ID=he.00g006980.m01.CDS26-v1.0.a1;Name=he.00g006980.m01.CDS26;Parent=he.00g006980.m01-v1.0.a1;
JABWEG010000001.1	GenSAS_63493a1a2e90c-publish	exon	2818745	2818843	.	+	.	ID=he.00g006980.m01.exon27-v1.0.a1;Name=he.00g006980.m01.exon27;Parent=he.00g006980.m01-v1.0.a1;
JABWEG010000001.1	GenSAS_63493a1a2e90c-publish	CDS	2818745	2818843	.	+	1	ID=he.00g006980.m01.CDS27-v1.0.a1;Name=he.00g006980.m01.CDS27;Parent=he.00g006980.m01-v1.0.a1;
JABWEG010000001.1	GenSAS_63493a1a2e90c-publish	exon	2818892	2819049	.	+	.	ID=he.00g006980.m01.exon28-v1.0.a1;Name=he.00g006980.m01.exon28;Parent=he.00g006980.m01-v1.0.a1;
JABWEG010000001.1	GenSAS_63493a1a2e90c-publish	CDS	2818892	2819049	.	+	1	ID=he.00g006980.m01.CDS28-v1.0.a1;Name=he.00g006980.m01.CDS28;Parent=he.00g006980.m01-v1.0.a1;
JABWEG010000001.1	GenSAS_63493a1a2e90c-publish	exon	2819106	2819246	.	+	.	ID=he.00g006980.m01.exon29-v1.0.a1;Name=he.00g006980.m01.exon29;Parent=he.00g006980.m01-v1.0.a1;
JABWEG010000001.1	GenSAS_63493a1a2e90c-publish	CDS	2819106	2819246	.	+	0	ID=he.00g006980.m01.CDS29-v1.0.a1;Name=he.00g006980.m01.CDS29;Parent=he.00g006980.m01-v1.0.a1;
JABWEG010000001.1	GenSAS_63493a1a2e90c-publish	gene	2819643	2821205	.	+	.	ID=he.00g006990-v1.0.a1;Name=he.00g006990;
JABWEG010000001.1	GenSAS_63493a1a2e90c-publish	mRNA	2819643	2821205	375015.00	+	.	ID=he.00g006990.m01-v1.0.a1;Name=he.00g006990.m01;Parent=he.00g006990-v1.0.a1;
JABWEG010000001.1	GenSAS_63493a1a2e90c-publish	exon	2819643	2821205	.	+	.	ID=he.00g006990.m01.exon01-v1.0.a1;Name=he.00g006990.m01.exon01;Parent=he.00g006990.m01-v1.0.a1;
JABWEG010000001.1	GenSAS_63493a1a2e90c-publish	CDS	2819643	2821205	.	+	0	ID=he.00g006990.m01.CDS01-v1.0.a1;Name=he.00g006990.m01.CDS01;Parent=he.00g006990.m01-v1.0.a1;
JABWEG010000001.1	GenSAS_63493a1a2e90c-publish	gene	2821532	2823392	.	-	.	ID=he.00g007000-v1.0.a1;Name=he.00g007000;
JABWEG010000001.1	GenSAS_63493a1a2e90c-publish	mRNA	2821532	2823392	18505.00	-	.	ID=he.00g007000.m01-v1.0.a1;Name=he.00g007000.m01;Parent=he.00g007000-v1.0.a1;
JABWEG010000001.1	GenSAS_63493a1a2e90c-publish	exon	2821532	2821648	.	-	.	ID=he.00g007000.m01.exon01-v1.0.a1;Name=he.00g007000.m01.exon01;Parent=he.00g007000.m01-v1.0.a1;
JABWEG010000001.1	GenSAS_63493a1a2e90c-publish	CDS	2821532	2821648	.	-	0	ID=he.00g007000.m01.CDS01-v1.0.a1;Name=he.00g007000.m01.CDS01;Parent=he.00g007000.m01-v1.0.a1;
JABWEG010000001.1	GenSAS_63493a1a2e90c-publish	exon	2821704	2821810	.	-	.	ID=he.00g007000.m01.exon02-v1.0.a1;Name=he.00g007000.m01.exon02;Parent=he.00g007000.m01-v1.0.a1;
JABWEG010000001.1	GenSAS_63493a1a2e90c-publish	CDS	2821704	2821810	.	-	1	ID=he.00g007000.m01.CDS02-v1.0.a1;Name=he.00g007000.m01.CDS02;Parent=he.00g007000.m01-v1.0.a1;
JABWEG010000001.1	GenSAS_63493a1a2e90c-publish	exon	2821864	2821982	.	-	.	ID=he.00g007000.m01.exon03-v1.0.a1;Name=he.00g007000.m01.exon03;Parent=he.00g007000.m01-v1.0.a1;
JABWEG010000001.1	GenSAS_63493a1a2e90c-publish	CDS	2821864	2821982	.	-	2	ID=he.00g007000.m01.CDS03-v1.0.a1;Name=he.00g007000.m01.CDS03;Parent=he.00g007000.m01-v1.0.a1;
JABWEG010000001.1	GenSAS_63493a1a2e90c-publish	exon	2822038	2822125	.	-	.	ID=he.00g007000.m01.exon04-v1.0.a1;Name=he.00g007000.m01.exon04;Parent=he.00g007000.m01-v1.0.a1;
JABWEG010000001.1	GenSAS_63493a1a2e90c-publish	CDS	2822038	2822125	.	-	1	ID=he.00g007000.m01.CDS04-v1.0.a1;Name=he.00g007000.m01.CDS04;Parent=he.00g007000.m01-v1.0.a1;
JABWEG010000001.1	GenSAS_63493a1a2e90c-publish	exon	2822188	2822705	.	-	.	ID=he.00g007000.m01.exon05-v1.0.a1;Name=he.00g007000.m01.exon05;Parent=he.00g007000.m01-v1.0.a1;
JABWEG010000001.1	GenSAS_63493a1a2e90c-publish	CDS	2822188	2822705	.	-	2	ID=he.00g007000.m01.CDS05-v1.0.a1;Name=he.00g007000.m01.CDS05;Parent=he.00g007000.m01-v1.0.a1;
JABWEG010000001.1	GenSAS_63493a1a2e90c-publish	exon	2822752	2822835	.	-	.	ID=he.00g007000.m01.exon06-v1.0.a1;Name=he.00g007000.m01.exon06;Parent=he.00g007000.m01-v1.0.a1;
JABWEG010000001.1	GenSAS_63493a1a2e90c-publish	CDS	2822752	2822835	.	-	2	ID=he.00g007000.m01.CDS06-v1.0.a1;Name=he.00g007000.m01.CDS06;Parent=he.00g007000.m01-v1.0.a1;
JABWEG010000001.1	GenSAS_63493a1a2e90c-publish	exon	2822898	2823053	.	-	.	ID=he.00g007000.m01.exon07-v1.0.a1;Name=he.00g007000.m01.exon07;Parent=he.00g007000.m01-v1.0.a1;
JABWEG010000001.1	GenSAS_63493a1a2e90c-publish	CDS	2822898	2823053	.	-	2	ID=he.00g007000.m01.CDS07-v1.0.a1;Name=he.00g007000.m01.CDS07;Parent=he.00g007000.m01-v1.0.a1;
JABWEG010000001.1	GenSAS_63493a1a2e90c-publish	exon	2823103	2823392	.	-	.	ID=he.00g007000.m01.exon08-v1.0.a1;Name=he.00g007000.m01.exon08;Parent=he.00g007000.m01-v1.0.a1;
JABWEG010000001.1	GenSAS_63493a1a2e90c-publish	CDS	2823103	2823392	.	-	0	ID=he.00g007000.m01.CDS08-v1.0.a1;Name=he.00g007000.m01.CDS08;Parent=he.00g007000.m01-v1.0.a1;
JABWEG010000001.1	GenSAS_63493a1a2e90c-publish	gene	2823692	2828253	.	-	.	ID=he.00g007010-v1.0.a1;Name=he.00g007010;
JABWEG010000001.1	GenSAS_63493a1a2e90c-publish	mRNA	2823692	2828253	44905.00	-	.	ID=he.00g007010.m01-v1.0.a1;Name=he.00g007010.m01;Parent=he.00g007010-v1.0.a1;
JABWEG010000001.1	GenSAS_63493a1a2e90c-publish	exon	2823692	2823704	.	-	.	ID=he.00g007010.m01.exon01-v1.0.a1;Name=he.00g007010.m01.exon01;Parent=he.00g007010.m01-v1.0.a1;
JABWEG010000001.1	GenSAS_63493a1a2e90c-publish	CDS	2823692	2823704	.	-	2	ID=he.00g007010.m01.CDS01-v1.0.a1;Name=he.00g007010.m01.CDS01;Parent=he.00g007010.m01-v1.0.a1;
JABWEG010000001.1	GenSAS_63493a1a2e90c-publish	exon	2823763	2823917	.	-	.	ID=he.00g007010.m01.exon02-v1.0.a1;Name=he.00g007010.m01.exon02;Parent=he.00g007010.m01-v1.0.a1;
JABWEG010000001.1	GenSAS_63493a1a2e90c-publish	CDS	2823763	2823917	.	-	0	ID=he.00g007010.m01.CDS02-v1.0.a1;Name=he.00g007010.m01.CDS02;Parent=he.00g007010.m01-v1.0.a1;
JABWEG010000001.1	GenSAS_63493a1a2e90c-publish	exon	2823974	2824177	.	-	.	ID=he.00g007010.m01.exon03-v1.0.a1;Name=he.00g007010.m01.exon03;Parent=he.00g007010.m01-v1.0.a1;
JABWEG010000001.1	GenSAS_63493a1a2e90c-publish	CDS	2823974	2824177	.	-	0	ID=he.00g007010.m01.CDS03-v1.0.a1;Name=he.00g007010.m01.CDS03;Parent=he.00g007010.m01-v1.0.a1;
JABWEG010000001.1	GenSAS_63493a1a2e90c-publish	exon	2824231	2824319	.	-	.	ID=he.00g007010.m01.exon04-v1.0.a1;Name=he.00g007010.m01.exon04;Parent=he.00g007010.m01-v1.0.a1;
JABWEG010000001.1	GenSAS_63493a1a2e90c-publish	CDS	2824231	2824319	.	-	1	ID=he.00g007010.m01.CDS04-v1.0.a1;Name=he.00g007010.m01.CDS04;Parent=he.00g007010.m01-v1.0.a1;
JABWEG010000001.1	GenSAS_63493a1a2e90c-publish	exon	2824370	2824439	.	-	.	ID=he.00g007010.m01.exon05-v1.0.a1;Name=he.00g007010.m01.exon05;Parent=he.00g007010.m01-v1.0.a1;
JABWEG010000001.1	GenSAS_63493a1a2e90c-publish	CDS	2824370	2824439	.	-	0	ID=he.00g007010.m01.CDS05-v1.0.a1;Name=he.00g007010.m01.CDS05;Parent=he.00g007010.m01-v1.0.a1;
JABWEG010000001.1	GenSAS_63493a1a2e90c-publish	exon	2824503	2824670	.	-	.	ID=he.00g007010.m01.exon06-v1.0.a1;Name=he.00g007010.m01.exon06;Parent=he.00g007010.m01-v1.0.a1;
JABWEG010000001.1	GenSAS_63493a1a2e90c-publish	CDS	2824503	2824670	.	-	0	ID=he.00g007010.m01.CDS06-v1.0.a1;Name=he.00g007010.m01.CDS06;Parent=he.00g007010.m01-v1.0.a1;
JABWEG010000001.1	GenSAS_63493a1a2e90c-publish	exon	2824725	2824834	.	-	.	ID=he.00g007010.m01.exon07-v1.0.a1;Name=he.00g007010.m01.exon07;Parent=he.00g007010.m01-v1.0.a1;
JABWEG010000001.1	GenSAS_63493a1a2e90c-publish	CDS	2824725	2824834	.	-	1	ID=he.00g007010.m01.CDS07-v1.0.a1;Name=he.00g007010.m01.CDS07;Parent=he.00g007010.m01-v1.0.a1;
JABWEG010000001.1	GenSAS_63493a1a2e90c-publish	exon	2824888	2825023	.	-	.	ID=he.00g007010.m01.exon08-v1.0.a1;Name=he.00g007010.m01.exon08;Parent=he.00g007010.m01-v1.0.a1;
JABWEG010000001.1	GenSAS_63493a1a2e90c-publish	CDS	2824888	2825023	.	-	0	ID=he.00g007010.m01.CDS08-v1.0.a1;Name=he.00g007010.m01.CDS08;Parent=he.00g007010.m01-v1.0.a1;
JABWEG010000001.1	GenSAS_63493a1a2e90c-publish	exon	2825090	2825161	.	-	.	ID=he.00g007010.m01.exon09-v1.0.a1;Name=he.00g007010.m01.exon09;Parent=he.00g007010.m01-v1.0.a1;
JABWEG010000001.1	GenSAS_63493a1a2e90c-publish	CDS	2825090	2825161	.	-	0	ID=he.00g007010.m01.CDS09-v1.0.a1;Name=he.00g007010.m01.CDS09;Parent=he.00g007010.m01-v1.0.a1;
JABWEG010000001.1	GenSAS_63493a1a2e90c-publish	exon	2825213	2825327	.	-	.	ID=he.00g007010.m01.exon10-v1.0.a1;Name=he.00g007010.m01.exon10;Parent=he.00g007010.m01-v1.0.a1;
JABWEG010000001.1	GenSAS_63493a1a2e90c-publish	CDS	2825213	2825327	.	-	2	ID=he.00g007010.m01.CDS10-v1.0.a1;Name=he.00g007010.m01.CDS10;Parent=he.00g007010.m01-v1.0.a1;
JABWEG010000001.1	GenSAS_63493a1a2e90c-publish	exon	2825377	2825922	.	-	.	ID=he.00g007010.m01.exon11-v1.0.a1;Name=he.00g007010.m01.exon11;Parent=he.00g007010.m01-v1.0.a1;
JABWEG010000001.1	GenSAS_63493a1a2e90c-publish	CDS	2825377	2825922	.	-	2	ID=he.00g007010.m01.CDS11-v1.0.a1;Name=he.00g007010.m01.CDS11;Parent=he.00g007010.m01-v1.0.a1;
JABWEG010000001.1	GenSAS_63493a1a2e90c-publish	exon	2825976	2826360	.	-	.	ID=he.00g007010.m01.exon12-v1.0.a1;Name=he.00g007010.m01.exon12;Parent=he.00g007010.m01-v1.0.a1;
JABWEG010000001.1	GenSAS_63493a1a2e90c-publish	CDS	2825976	2826360	.	-	1	ID=he.00g007010.m01.CDS12-v1.0.a1;Name=he.00g007010.m01.CDS12;Parent=he.00g007010.m01-v1.0.a1;
JABWEG010000001.1	GenSAS_63493a1a2e90c-publish	exon	2826426	2826744	.	-	.	ID=he.00g007010.m01.exon13-v1.0.a1;Name=he.00g007010.m01.exon13;Parent=he.00g007010.m01-v1.0.a1;
JABWEG010000001.1	GenSAS_63493a1a2e90c-publish	CDS	2826426	2826744	.	-	0	ID=he.00g007010.m01.CDS13-v1.0.a1;Name=he.00g007010.m01.CDS13;Parent=he.00g007010.m01-v1.0.a1;
JABWEG010000001.1	GenSAS_63493a1a2e90c-publish	exon	2826805	2826892	.	-	.	ID=he.00g007010.m01.exon14-v1.0.a1;Name=he.00g007010.m01.exon14;Parent=he.00g007010.m01-v1.0.a1;
JABWEG010000001.1	GenSAS_63493a1a2e90c-publish	CDS	2826805	2826892	.	-	2	ID=he.00g007010.m01.CDS14-v1.0.a1;Name=he.00g007010.m01.CDS14;Parent=he.00g007010.m01-v1.0.a1;
JABWEG010000001.1	GenSAS_63493a1a2e90c-publish	exon	2826961	2827061	.	-	.	ID=he.00g007010.m01.exon15-v1.0.a1;Name=he.00g007010.m01.exon15;Parent=he.00g007010.m01-v1.0.a1;
JABWEG010000001.1	GenSAS_63493a1a2e90c-publish	CDS	2826961	2827061	.	-	0	ID=he.00g007010.m01.CDS15-v1.0.a1;Name=he.00g007010.m01.CDS15;Parent=he.00g007010.m01-v1.0.a1;
JABWEG010000001.1	GenSAS_63493a1a2e90c-publish	exon	2827118	2827257	.	-	.	ID=he.00g007010.m01.exon16-v1.0.a1;Name=he.00g007010.m01.exon16;Parent=he.00g007010.m01-v1.0.a1;
JABWEG010000001.1	GenSAS_63493a1a2e90c-publish	CDS	2827118	2827257	.	-	1	ID=he.00g007010.m01.CDS16-v1.0.a1;Name=he.00g007010.m01.CDS16;Parent=he.00g007010.m01-v1.0.a1;
JABWEG010000001.1	GenSAS_63493a1a2e90c-publish	exon	2827309	2827403	.	-	.	ID=he.00g007010.m01.exon17-v1.0.a1;Name=he.00g007010.m01.exon17;Parent=he.00g007010.m01-v1.0.a1;
JABWEG010000001.1	GenSAS_63493a1a2e90c-publish	CDS	2827309	2827403	.	-	2	ID=he.00g007010.m01.CDS17-v1.0.a1;Name=he.00g007010.m01.CDS17;Parent=he.00g007010.m01-v1.0.a1;
JABWEG010000001.1	GenSAS_63493a1a2e90c-publish	exon	2827454	2827586	.	-	.	ID=he.00g007010.m01.exon18-v1.0.a1;Name=he.00g007010.m01.exon18;Parent=he.00g007010.m01-v1.0.a1;
JABWEG010000001.1	GenSAS_63493a1a2e90c-publish	CDS	2827454	2827586	.	-	1	ID=he.00g007010.m01.CDS18-v1.0.a1;Name=he.00g007010.m01.CDS18;Parent=he.00g007010.m01-v1.0.a1;
JABWEG010000001.1	GenSAS_63493a1a2e90c-publish	exon	2827644	2827706	.	-	.	ID=he.00g007010.m01.exon19-v1.0.a1;Name=he.00g007010.m01.exon19;Parent=he.00g007010.m01-v1.0.a1;
JABWEG010000001.1	GenSAS_63493a1a2e90c-publish	CDS	2827644	2827706	.	-	1	ID=he.00g007010.m01.CDS19-v1.0.a1;Name=he.00g007010.m01.CDS19;Parent=he.00g007010.m01-v1.0.a1;
JABWEG010000001.1	GenSAS_63493a1a2e90c-publish	exon	2827768	2827857	.	-	.	ID=he.00g007010.m01.exon20-v1.0.a1;Name=he.00g007010.m01.exon20;Parent=he.00g007010.m01-v1.0.a1;
JABWEG010000001.1	GenSAS_63493a1a2e90c-publish	CDS	2827768	2827857	.	-	1	ID=he.00g007010.m01.CDS20-v1.0.a1;Name=he.00g007010.m01.CDS20;Parent=he.00g007010.m01-v1.0.a1;
JABWEG010000001.1	GenSAS_63493a1a2e90c-publish	exon	2827913	2828151	.	-	.	ID=he.00g007010.m01.exon21-v1.0.a1;Name=he.00g007010.m01.exon21;Parent=he.00g007010.m01-v1.0.a1;
JABWEG010000001.1	GenSAS_63493a1a2e90c-publish	CDS	2827913	2828151	.	-	2	ID=he.00g007010.m01.CDS21-v1.0.a1;Name=he.00g007010.m01.CDS21;Parent=he.00g007010.m01-v1.0.a1;
JABWEG010000001.1	GenSAS_63493a1a2e90c-publish	exon	2828213	2828253	.	-	.	ID=he.00g007010.m01.exon22-v1.0.a1;Name=he.00g007010.m01.exon22;Parent=he.00g007010.m01-v1.0.a1;
JABWEG010000001.1	GenSAS_63493a1a2e90c-publish	CDS	2828213	2828253	.	-	0	ID=he.00g007010.m01.CDS22-v1.0.a1;Name=he.00g007010.m01.CDS22;Parent=he.00g007010.m01-v1.0.a1;
JABWEG010000001.1	GenSAS_63493a1a2e90c-publish	gene	2828314	2830056	.	+	.	ID=he.00g007020-v1.0.a1;Name=he.00g007020;
JABWEG010000001.1	GenSAS_63493a1a2e90c-publish	mRNA	2828314	2830056	4408955.00	+	.	ID=he.00g007020.m01-v1.0.a1;Name=he.00g007020.m01;Parent=he.00g007020-v1.0.a1;
JABWEG010000001.1	GenSAS_63493a1a2e90c-publish	exon	2828314	2828817	.	+	.	ID=he.00g007020.m01.exon01-v1.0.a1;Name=he.00g007020.m01.exon01;Parent=he.00g007020.m01-v1.0.a1;
JABWEG010000001.1	GenSAS_63493a1a2e90c-publish	CDS	2828314	2828817	.	+	0	ID=he.00g007020.m01.CDS01-v1.0.a1;Name=he.00g007020.m01.CDS01;Parent=he.00g007020.m01-v1.0.a1;
JABWEG010000001.1	GenSAS_63493a1a2e90c-publish	exon	2828876	2829199	.	+	.	ID=he.00g007020.m01.exon02-v1.0.a1;Name=he.00g007020.m01.exon02;Parent=he.00g007020.m01-v1.0.a1;
JABWEG010000001.1	GenSAS_63493a1a2e90c-publish	CDS	2828876	2829199	.	+	0	ID=he.00g007020.m01.CDS02-v1.0.a1;Name=he.00g007020.m01.CDS02;Parent=he.00g007020.m01-v1.0.a1;
JABWEG010000001.1	GenSAS_63493a1a2e90c-publish	exon	2829268	2830056	.	+	.	ID=he.00g007020.m01.exon03-v1.0.a1;Name=he.00g007020.m01.exon03;Parent=he.00g007020.m01-v1.0.a1;
JABWEG010000001.1	GenSAS_63493a1a2e90c-publish	CDS	2829268	2830056	.	+	0	ID=he.00g007020.m01.CDS03-v1.0.a1;Name=he.00g007020.m01.CDS03;Parent=he.00g007020.m01-v1.0.a1;
JABWEG010000001.1	GenSAS_63493a1a2e90c-publish	gene	2830154	2831245	.	-	.	ID=he.00g007030-v1.0.a1;Name=he.00g007030;
JABWEG010000001.1	GenSAS_63493a1a2e90c-publish	mRNA	2830154	2831245	10905.00	-	.	ID=he.00g007030.m01-v1.0.a1;Name=he.00g007030.m01;Parent=he.00g007030-v1.0.a1;
JABWEG010000001.1	GenSAS_63493a1a2e90c-publish	exon	2830154	2830304	.	-	.	ID=he.00g007030.m01.exon01-v1.0.a1;Name=he.00g007030.m01.exon01;Parent=he.00g007030.m01-v1.0.a1;
JABWEG010000001.1	GenSAS_63493a1a2e90c-publish	CDS	2830154	2830304	.	-	2	ID=he.00g007030.m01.CDS01-v1.0.a1;Name=he.00g007030.m01.CDS01;Parent=he.00g007030.m01-v1.0.a1;
JABWEG010000001.1	GenSAS_63493a1a2e90c-publish	exon	2830383	2830438	.	-	.	ID=he.00g007030.m01.exon02-v1.0.a1;Name=he.00g007030.m01.exon02;Parent=he.00g007030.m01-v1.0.a1;
JABWEG010000001.1	GenSAS_63493a1a2e90c-publish	CDS	2830383	2830438	.	-	0	ID=he.00g007030.m01.CDS02-v1.0.a1;Name=he.00g007030.m01.CDS02;Parent=he.00g007030.m01-v1.0.a1;
JABWEG010000001.1	GenSAS_63493a1a2e90c-publish	exon	2830501	2830541	.	-	.	ID=he.00g007030.m01.exon03-v1.0.a1;Name=he.00g007030.m01.exon03;Parent=he.00g007030.m01-v1.0.a1;
JABWEG010000001.1	GenSAS_63493a1a2e90c-publish	CDS	2830501	2830541	.	-	1	ID=he.00g007030.m01.CDS03-v1.0.a1;Name=he.00g007030.m01.CDS03;Parent=he.00g007030.m01-v1.0.a1;
JABWEG010000001.1	GenSAS_63493a1a2e90c-publish	exon	2830602	2830667	.	-	.	ID=he.00g007030.m01.exon04-v1.0.a1;Name=he.00g007030.m01.exon04;Parent=he.00g007030.m01-v1.0.a1;
JABWEG010000001.1	GenSAS_63493a1a2e90c-publish	CDS	2830602	2830667	.	-	1	ID=he.00g007030.m01.CDS04-v1.0.a1;Name=he.00g007030.m01.CDS04;Parent=he.00g007030.m01-v1.0.a1;
JABWEG010000001.1	GenSAS_63493a1a2e90c-publish	exon	2830712	2830775	.	-	.	ID=he.00g007030.m01.exon05-v1.0.a1;Name=he.00g007030.m01.exon05;Parent=he.00g007030.m01-v1.0.a1;
JABWEG010000001.1	GenSAS_63493a1a2e90c-publish	CDS	2830712	2830775	.	-	0	ID=he.00g007030.m01.CDS05-v1.0.a1;Name=he.00g007030.m01.CDS05;Parent=he.00g007030.m01-v1.0.a1;
JABWEG010000001.1	GenSAS_63493a1a2e90c-publish	exon	2830827	2830865	.	-	.	ID=he.00g007030.m01.exon06-v1.0.a1;Name=he.00g007030.m01.exon06;Parent=he.00g007030.m01-v1.0.a1;
JABWEG010000001.1	GenSAS_63493a1a2e90c-publish	CDS	2830827	2830865	.	-	0	ID=he.00g007030.m01.CDS06-v1.0.a1;Name=he.00g007030.m01.CDS06;Parent=he.00g007030.m01-v1.0.a1;
JABWEG010000001.1	GenSAS_63493a1a2e90c-publish	exon	2830922	2831054	.	-	.	ID=he.00g007030.m01.exon07-v1.0.a1;Name=he.00g007030.m01.exon07;Parent=he.00g007030.m01-v1.0.a1;
JABWEG010000001.1	GenSAS_63493a1a2e90c-publish	CDS	2830922	2831054	.	-	2	ID=he.00g007030.m01.CDS07-v1.0.a1;Name=he.00g007030.m01.CDS07;Parent=he.00g007030.m01-v1.0.a1;
JABWEG010000001.1	GenSAS_63493a1a2e90c-publish	exon	2831122	2831139	.	-	.	ID=he.00g007030.m01.exon08-v1.0.a1;Name=he.00g007030.m01.exon08;Parent=he.00g007030.m01-v1.0.a1;
JABWEG010000001.1	GenSAS_63493a1a2e90c-publish	CDS	2831122	2831139	.	-	2	ID=he.00g007030.m01.CDS08-v1.0.a1;Name=he.00g007030.m01.CDS08;Parent=he.00g007030.m01-v1.0.a1;
JABWEG010000001.1	GenSAS_63493a1a2e90c-publish	exon	2831193	2831245	.	-	.	ID=he.00g007030.m01.exon09-v1.0.a1;Name=he.00g007030.m01.exon09;Parent=he.00g007030.m01-v1.0.a1;
JABWEG010000001.1	GenSAS_63493a1a2e90c-publish	CDS	2831193	2831245	.	-	0	ID=he.00g007030.m01.CDS09-v1.0.a1;Name=he.00g007030.m01.CDS09;Parent=he.00g007030.m01-v1.0.a1;
JABWEG010000001.1	GenSAS_63493a1a2e90c-publish	gene	2831521	2831973	.	+	.	ID=he.00g007040-v1.0.a1;Name=he.00g007040;
JABWEG010000001.1	GenSAS_63493a1a2e90c-publish	mRNA	2831521	2831973	67655.00	+	.	ID=he.00g007040.m01-v1.0.a1;Name=he.00g007040.m01;Parent=he.00g007040-v1.0.a1;
JABWEG010000001.1	GenSAS_63493a1a2e90c-publish	exon	2831521	2831639	.	+	.	ID=he.00g007040.m01.exon01-v1.0.a1;Name=he.00g007040.m01.exon01;Parent=he.00g007040.m01-v1.0.a1;
JABWEG010000001.1	GenSAS_63493a1a2e90c-publish	CDS	2831521	2831639	.	+	0	ID=he.00g007040.m01.CDS01-v1.0.a1;Name=he.00g007040.m01.CDS01;Parent=he.00g007040.m01-v1.0.a1;
JABWEG010000001.1	GenSAS_63493a1a2e90c-publish	exon	2831717	2831790	.	+	.	ID=he.00g007040.m01.exon02-v1.0.a1;Name=he.00g007040.m01.exon02;Parent=he.00g007040.m01-v1.0.a1;
JABWEG010000001.1	GenSAS_63493a1a2e90c-publish	CDS	2831717	2831790	.	+	2	ID=he.00g007040.m01.CDS02-v1.0.a1;Name=he.00g007040.m01.CDS02;Parent=he.00g007040.m01-v1.0.a1;
JABWEG010000001.1	GenSAS_63493a1a2e90c-publish	exon	2831843	2831973	.	+	.	ID=he.00g007040.m01.exon03-v1.0.a1;Name=he.00g007040.m01.exon03;Parent=he.00g007040.m01-v1.0.a1;
JABWEG010000001.1	GenSAS_63493a1a2e90c-publish	CDS	2831843	2831973	.	+	1	ID=he.00g007040.m01.CDS03-v1.0.a1;Name=he.00g007040.m01.CDS03;Parent=he.00g007040.m01-v1.0.a1;
JABWEG010000001.1	GenSAS_63493a1a2e90c-publish	gene	2832485	2833689	.	+	.	ID=he.00g007050-v1.0.a1;Name=he.00g007050;
JABWEG010000001.1	GenSAS_63493a1a2e90c-publish	mRNA	2832485	2833689	472055.00	+	.	ID=he.00g007050.m01-v1.0.a1;Name=he.00g007050.m01;Parent=he.00g007050-v1.0.a1;
JABWEG010000001.1	GenSAS_63493a1a2e90c-publish	exon	2832485	2832530	.	+	.	ID=he.00g007050.m01.exon01-v1.0.a1;Name=he.00g007050.m01.exon01;Parent=he.00g007050.m01-v1.0.a1;
JABWEG010000001.1	GenSAS_63493a1a2e90c-publish	CDS	2832485	2832530	.	+	0	ID=he.00g007050.m01.CDS01-v1.0.a1;Name=he.00g007050.m01.CDS01;Parent=he.00g007050.m01-v1.0.a1;
JABWEG010000001.1	GenSAS_63493a1a2e90c-publish	exon	2832635	2832722	.	+	.	ID=he.00g007050.m01.exon02-v1.0.a1;Name=he.00g007050.m01.exon02;Parent=he.00g007050.m01-v1.0.a1;
JABWEG010000001.1	GenSAS_63493a1a2e90c-publish	CDS	2832635	2832722	.	+	1	ID=he.00g007050.m01.CDS02-v1.0.a1;Name=he.00g007050.m01.CDS02;Parent=he.00g007050.m01-v1.0.a1;
JABWEG010000001.1	GenSAS_63493a1a2e90c-publish	exon	2832775	2832895	.	+	.	ID=he.00g007050.m01.exon03-v1.0.a1;Name=he.00g007050.m01.exon03;Parent=he.00g007050.m01-v1.0.a1;
JABWEG010000001.1	GenSAS_63493a1a2e90c-publish	CDS	2832775	2832895	.	+	2	ID=he.00g007050.m01.CDS03-v1.0.a1;Name=he.00g007050.m01.CDS03;Parent=he.00g007050.m01-v1.0.a1;
JABWEG010000001.1	GenSAS_63493a1a2e90c-publish	exon	2832948	2833055	.	+	.	ID=he.00g007050.m01.exon04-v1.0.a1;Name=he.00g007050.m01.exon04;Parent=he.00g007050.m01-v1.0.a1;
JABWEG010000001.1	GenSAS_63493a1a2e90c-publish	CDS	2832948	2833055	.	+	0	ID=he.00g007050.m01.CDS04-v1.0.a1;Name=he.00g007050.m01.CDS04;Parent=he.00g007050.m01-v1.0.a1;
JABWEG010000001.1	GenSAS_63493a1a2e90c-publish	exon	2833119	2833207	.	+	.	ID=he.00g007050.m01.exon05-v1.0.a1;Name=he.00g007050.m01.exon05;Parent=he.00g007050.m01-v1.0.a1;
JABWEG010000001.1	GenSAS_63493a1a2e90c-publish	CDS	2833119	2833207	.	+	0	ID=he.00g007050.m01.CDS05-v1.0.a1;Name=he.00g007050.m01.CDS05;Parent=he.00g007050.m01-v1.0.a1;
JABWEG010000001.1	GenSAS_63493a1a2e90c-publish	exon	2833260	2833416	.	+	.	ID=he.00g007050.m01.exon06-v1.0.a1;Name=he.00g007050.m01.exon06;Parent=he.00g007050.m01-v1.0.a1;
JABWEG010000001.1	GenSAS_63493a1a2e90c-publish	CDS	2833260	2833416	.	+	2	ID=he.00g007050.m01.CDS06-v1.0.a1;Name=he.00g007050.m01.CDS06;Parent=he.00g007050.m01-v1.0.a1;
JABWEG010000001.1	GenSAS_63493a1a2e90c-publish	exon	2833465	2833689	.	+	.	ID=he.00g007050.m01.exon07-v1.0.a1;Name=he.00g007050.m01.exon07;Parent=he.00g007050.m01-v1.0.a1;
JABWEG010000001.1	GenSAS_63493a1a2e90c-publish	CDS	2833465	2833689	.	+	0	ID=he.00g007050.m01.CDS07-v1.0.a1;Name=he.00g007050.m01.CDS07;Parent=he.00g007050.m01-v1.0.a1;
JABWEG010000001.1	GenSAS_63493a1a2e90c-publish	gene	2834475	2834898	.	-	.	ID=he.00g007060-v1.0.a1;Name=he.00g007060;
JABWEG010000001.1	GenSAS_63493a1a2e90c-publish	mRNA	2834475	2834898	4225.00	-	.	ID=he.00g007060.m01-v1.0.a1;Name=he.00g007060.m01;Parent=he.00g007060-v1.0.a1;
JABWEG010000001.1	GenSAS_63493a1a2e90c-publish	exon	2834475	2834591	.	-	.	ID=he.00g007060.m01.exon01-v1.0.a1;Name=he.00g007060.m01.exon01;Parent=he.00g007060.m01-v1.0.a1;
JABWEG010000001.1	GenSAS_63493a1a2e90c-publish	CDS	2834475	2834591	.	-	0	ID=he.00g007060.m01.CDS01-v1.0.a1;Name=he.00g007060.m01.CDS01;Parent=he.00g007060.m01-v1.0.a1;
JABWEG010000001.1	GenSAS_63493a1a2e90c-publish	exon	2834647	2834814	.	-	.	ID=he.00g007060.m01.exon02-v1.0.a1;Name=he.00g007060.m01.exon02;Parent=he.00g007060.m01-v1.0.a1;
JABWEG010000001.1	GenSAS_63493a1a2e90c-publish	CDS	2834647	2834814	.	-	0	ID=he.00g007060.m01.CDS02-v1.0.a1;Name=he.00g007060.m01.CDS02;Parent=he.00g007060.m01-v1.0.a1;
JABWEG010000001.1	GenSAS_63493a1a2e90c-publish	exon	2834872	2834898	.	-	.	ID=he.00g007060.m01.exon03-v1.0.a1;Name=he.00g007060.m01.exon03;Parent=he.00g007060.m01-v1.0.a1;
JABWEG010000001.1	GenSAS_63493a1a2e90c-publish	CDS	2834872	2834898	.	-	0	ID=he.00g007060.m01.CDS03-v1.0.a1;Name=he.00g007060.m01.CDS03;Parent=he.00g007060.m01-v1.0.a1;
JABWEG010000001.1	GenSAS_63493a1a2e90c-publish	gene	2835218	2835821	.	+	.	ID=he.00g007070-v1.0.a1;Name=he.00g007070;
JABWEG010000001.1	GenSAS_63493a1a2e90c-publish	mRNA	2835218	2835821	477625.00	+	.	ID=he.00g007070.m01-v1.0.a1;Name=he.00g007070.m01;Parent=he.00g007070-v1.0.a1;
JABWEG010000001.1	GenSAS_63493a1a2e90c-publish	exon	2835218	2835257	.	+	.	ID=he.00g007070.m01.exon01-v1.0.a1;Name=he.00g007070.m01.exon01;Parent=he.00g007070.m01-v1.0.a1;
JABWEG010000001.1	GenSAS_63493a1a2e90c-publish	CDS	2835218	2835257	.	+	0	ID=he.00g007070.m01.CDS01-v1.0.a1;Name=he.00g007070.m01.CDS01;Parent=he.00g007070.m01-v1.0.a1;
JABWEG010000001.1	GenSAS_63493a1a2e90c-publish	exon	2835317	2835375	.	+	.	ID=he.00g007070.m01.exon02-v1.0.a1;Name=he.00g007070.m01.exon02;Parent=he.00g007070.m01-v1.0.a1;
JABWEG010000001.1	GenSAS_63493a1a2e90c-publish	CDS	2835317	2835375	.	+	1	ID=he.00g007070.m01.CDS02-v1.0.a1;Name=he.00g007070.m01.CDS02;Parent=he.00g007070.m01-v1.0.a1;
JABWEG010000001.1	GenSAS_63493a1a2e90c-publish	exon	2835438	2835587	.	+	.	ID=he.00g007070.m01.exon03-v1.0.a1;Name=he.00g007070.m01.exon03;Parent=he.00g007070.m01-v1.0.a1;
JABWEG010000001.1	GenSAS_63493a1a2e90c-publish	CDS	2835438	2835587	.	+	0	ID=he.00g007070.m01.CDS03-v1.0.a1;Name=he.00g007070.m01.CDS03;Parent=he.00g007070.m01-v1.0.a1;
JABWEG010000001.1	GenSAS_63493a1a2e90c-publish	exon	2835651	2835821	.	+	.	ID=he.00g007070.m01.exon04-v1.0.a1;Name=he.00g007070.m01.exon04;Parent=he.00g007070.m01-v1.0.a1;
JABWEG010000001.1	GenSAS_63493a1a2e90c-publish	CDS	2835651	2835821	.	+	0	ID=he.00g007070.m01.CDS04-v1.0.a1;Name=he.00g007070.m01.CDS04;Parent=he.00g007070.m01-v1.0.a1;
JABWEG010000001.1	GenSAS_63493a1a2e90c-publish	gene	2836589	2837703	.	-	.	ID=he.00g007080-v1.0.a1;Name=he.00g007080;
JABWEG010000001.1	GenSAS_63493a1a2e90c-publish	mRNA	2836589	2837703	9135.00	-	.	ID=he.00g007080.m01-v1.0.a1;Name=he.00g007080.m01;Parent=he.00g007080-v1.0.a1;
JABWEG010000001.1	GenSAS_63493a1a2e90c-publish	exon	2836589	2837017	.	-	.	ID=he.00g007080.m01.exon01-v1.0.a1;Name=he.00g007080.m01.exon01;Parent=he.00g007080.m01-v1.0.a1;
JABWEG010000001.1	GenSAS_63493a1a2e90c-publish	CDS	2836589	2837017	.	-	0	ID=he.00g007080.m01.CDS01-v1.0.a1;Name=he.00g007080.m01.CDS01;Parent=he.00g007080.m01-v1.0.a1;
JABWEG010000001.1	GenSAS_63493a1a2e90c-publish	exon	2837085	2837363	.	-	.	ID=he.00g007080.m01.exon02-v1.0.a1;Name=he.00g007080.m01.exon02;Parent=he.00g007080.m01-v1.0.a1;
JABWEG010000001.1	GenSAS_63493a1a2e90c-publish	CDS	2837085	2837363	.	-	0	ID=he.00g007080.m01.CDS02-v1.0.a1;Name=he.00g007080.m01.CDS02;Parent=he.00g007080.m01-v1.0.a1;
JABWEG010000001.1	GenSAS_63493a1a2e90c-publish	exon	2837413	2837553	.	-	.	ID=he.00g007080.m01.exon03-v1.0.a1;Name=he.00g007080.m01.exon03;Parent=he.00g007080.m01-v1.0.a1;
JABWEG010000001.1	GenSAS_63493a1a2e90c-publish	CDS	2837413	2837553	.	-	0	ID=he.00g007080.m01.CDS03-v1.0.a1;Name=he.00g007080.m01.CDS03;Parent=he.00g007080.m01-v1.0.a1;
JABWEG010000001.1	GenSAS_63493a1a2e90c-publish	exon	2837599	2837703	.	-	.	ID=he.00g007080.m01.exon04-v1.0.a1;Name=he.00g007080.m01.exon04;Parent=he.00g007080.m01-v1.0.a1;
JABWEG010000001.1	GenSAS_63493a1a2e90c-publish	CDS	2837599	2837703	.	-	0	ID=he.00g007080.m01.CDS04-v1.0.a1;Name=he.00g007080.m01.CDS04;Parent=he.00g007080.m01-v1.0.a1;
JABWEG010000001.1	GenSAS_63493a1a2e90c-publish	gene	2838030	2838977	.	+	.	ID=he.00g007090-v1.0.a1;Name=he.00g007090;
JABWEG010000001.1	GenSAS_63493a1a2e90c-publish	mRNA	2838030	2838977	1550095.00	+	.	ID=he.00g007090.m01-v1.0.a1;Name=he.00g007090.m01;Parent=he.00g007090-v1.0.a1;
JABWEG010000001.1	GenSAS_63493a1a2e90c-publish	exon	2838030	2838250	.	+	.	ID=he.00g007090.m01.exon01-v1.0.a1;Name=he.00g007090.m01.exon01;Parent=he.00g007090.m01-v1.0.a1;
JABWEG010000001.1	GenSAS_63493a1a2e90c-publish	CDS	2838030	2838250	.	+	0	ID=he.00g007090.m01.CDS01-v1.0.a1;Name=he.00g007090.m01.CDS01;Parent=he.00g007090.m01-v1.0.a1;
JABWEG010000001.1	GenSAS_63493a1a2e90c-publish	exon	2838301	2838780	.	+	.	ID=he.00g007090.m01.exon02-v1.0.a1;Name=he.00g007090.m01.exon02;Parent=he.00g007090.m01-v1.0.a1;
JABWEG010000001.1	GenSAS_63493a1a2e90c-publish	CDS	2838301	2838780	.	+	2	ID=he.00g007090.m01.CDS02-v1.0.a1;Name=he.00g007090.m01.CDS02;Parent=he.00g007090.m01-v1.0.a1;
JABWEG010000001.1	GenSAS_63493a1a2e90c-publish	exon	2838833	2838977	.	+	.	ID=he.00g007090.m01.exon03-v1.0.a1;Name=he.00g007090.m01.exon03;Parent=he.00g007090.m01-v1.0.a1;
JABWEG010000001.1	GenSAS_63493a1a2e90c-publish	CDS	2838833	2838977	.	+	2	ID=he.00g007090.m01.CDS03-v1.0.a1;Name=he.00g007090.m01.CDS03;Parent=he.00g007090.m01-v1.0.a1;
JABWEG010000001.1	GenSAS_63493a1a2e90c-publish	gene	2839590	2841178	.	-	.	ID=he.00g007100-v1.0.a1;Name=he.00g007100;
JABWEG010000001.1	GenSAS_63493a1a2e90c-publish	mRNA	2839590	2841178	15875.00	-	.	ID=he.00g007100.m01-v1.0.a1;Name=he.00g007100.m01;Parent=he.00g007100-v1.0.a1;
JABWEG010000001.1	GenSAS_63493a1a2e90c-publish	exon	2839590	2839820	.	-	.	ID=he.00g007100.m01.exon01-v1.0.a1;Name=he.00g007100.m01.exon01;Parent=he.00g007100.m01-v1.0.a1;
JABWEG010000001.1	GenSAS_63493a1a2e90c-publish	CDS	2839590	2839820	.	-	0	ID=he.00g007100.m01.CDS01-v1.0.a1;Name=he.00g007100.m01.CDS01;Parent=he.00g007100.m01-v1.0.a1;
JABWEG010000001.1	GenSAS_63493a1a2e90c-publish	exon	2839883	2840077	.	-	.	ID=he.00g007100.m01.exon02-v1.0.a1;Name=he.00g007100.m01.exon02;Parent=he.00g007100.m01-v1.0.a1;
JABWEG010000001.1	GenSAS_63493a1a2e90c-publish	CDS	2839883	2840077	.	-	0	ID=he.00g007100.m01.CDS02-v1.0.a1;Name=he.00g007100.m01.CDS02;Parent=he.00g007100.m01-v1.0.a1;
JABWEG010000001.1	GenSAS_63493a1a2e90c-publish	exon	2840133	2840291	.	-	.	ID=he.00g007100.m01.exon03-v1.0.a1;Name=he.00g007100.m01.exon03;Parent=he.00g007100.m01-v1.0.a1;
JABWEG010000001.1	GenSAS_63493a1a2e90c-publish	CDS	2840133	2840291	.	-	0	ID=he.00g007100.m01.CDS03-v1.0.a1;Name=he.00g007100.m01.CDS03;Parent=he.00g007100.m01-v1.0.a1;
JABWEG010000001.1	GenSAS_63493a1a2e90c-publish	exon	2840349	2840565	.	-	.	ID=he.00g007100.m01.exon04-v1.0.a1;Name=he.00g007100.m01.exon04;Parent=he.00g007100.m01-v1.0.a1;
JABWEG010000001.1	GenSAS_63493a1a2e90c-publish	CDS	2840349	2840565	.	-	2	ID=he.00g007100.m01.CDS04-v1.0.a1;Name=he.00g007100.m01.CDS04;Parent=he.00g007100.m01-v1.0.a1;
JABWEG010000001.1	GenSAS_63493a1a2e90c-publish	exon	2840616	2840826	.	-	.	ID=he.00g007100.m01.exon05-v1.0.a1;Name=he.00g007100.m01.exon05;Parent=he.00g007100.m01-v1.0.a1;
JABWEG010000001.1	GenSAS_63493a1a2e90c-publish	CDS	2840616	2840826	.	-	1	ID=he.00g007100.m01.CDS05-v1.0.a1;Name=he.00g007100.m01.CDS05;Parent=he.00g007100.m01-v1.0.a1;
JABWEG010000001.1	GenSAS_63493a1a2e90c-publish	exon	2840882	2841111	.	-	.	ID=he.00g007100.m01.exon06-v1.0.a1;Name=he.00g007100.m01.exon06;Parent=he.00g007100.m01-v1.0.a1;
JABWEG010000001.1	GenSAS_63493a1a2e90c-publish	CDS	2840882	2841111	.	-	2	ID=he.00g007100.m01.CDS06-v1.0.a1;Name=he.00g007100.m01.CDS06;Parent=he.00g007100.m01-v1.0.a1;
JABWEG010000001.1	GenSAS_63493a1a2e90c-publish	exon	2841162	2841178	.	-	.	ID=he.00g007100.m01.exon07-v1.0.a1;Name=he.00g007100.m01.exon07;Parent=he.00g007100.m01-v1.0.a1;
JABWEG010000001.1	GenSAS_63493a1a2e90c-publish	CDS	2841162	2841178	.	-	0	ID=he.00g007100.m01.CDS07-v1.0.a1;Name=he.00g007100.m01.CDS07;Parent=he.00g007100.m01-v1.0.a1;
JABWEG010000001.1	GenSAS_63493a1a2e90c-publish	gene	2842776	2844861	.	+	.	ID=he.00g007110-v1.0.a1;Name=he.00g007110;
JABWEG010000001.1	GenSAS_63493a1a2e90c-publish	mRNA	2842776	2844861	38010.00	+	.	ID=he.00g007110.m01-v1.0.a1;Name=he.00g007110.m01;Parent=he.00g007110-v1.0.a1;
JABWEG010000001.1	GenSAS_63493a1a2e90c-publish	exon	2842776	2842955	.	+	.	ID=he.00g007110.m01.exon01-v1.0.a1;Name=he.00g007110.m01.exon01;Parent=he.00g007110.m01-v1.0.a1;
JABWEG010000001.1	GenSAS_63493a1a2e90c-publish	CDS	2842776	2842955	.	+	0	ID=he.00g007110.m01.CDS01-v1.0.a1;Name=he.00g007110.m01.CDS01;Parent=he.00g007110.m01-v1.0.a1;
JABWEG010000001.1	GenSAS_63493a1a2e90c-publish	exon	2843019	2843049	.	+	.	ID=he.00g007110.m01.exon02-v1.0.a1;Name=he.00g007110.m01.exon02;Parent=he.00g007110.m01-v1.0.a1;
JABWEG010000001.1	GenSAS_63493a1a2e90c-publish	CDS	2843019	2843049	.	+	0	ID=he.00g007110.m01.CDS02-v1.0.a1;Name=he.00g007110.m01.CDS02;Parent=he.00g007110.m01-v1.0.a1;
JABWEG010000001.1	GenSAS_63493a1a2e90c-publish	exon	2843099	2843281	.	+	.	ID=he.00g007110.m01.exon03-v1.0.a1;Name=he.00g007110.m01.exon03;Parent=he.00g007110.m01-v1.0.a1;
JABWEG010000001.1	GenSAS_63493a1a2e90c-publish	CDS	2843099	2843281	.	+	1	ID=he.00g007110.m01.CDS03-v1.0.a1;Name=he.00g007110.m01.CDS03;Parent=he.00g007110.m01-v1.0.a1;
JABWEG010000001.1	GenSAS_63493a1a2e90c-publish	exon	2843335	2843354	.	+	.	ID=he.00g007110.m01.exon04-v1.0.a1;Name=he.00g007110.m01.exon04;Parent=he.00g007110.m01-v1.0.a1;
JABWEG010000001.1	GenSAS_63493a1a2e90c-publish	CDS	2843335	2843354	.	+	1	ID=he.00g007110.m01.CDS04-v1.0.a1;Name=he.00g007110.m01.CDS04;Parent=he.00g007110.m01-v1.0.a1;
JABWEG010000001.1	GenSAS_63493a1a2e90c-publish	exon	2843406	2843950	.	+	.	ID=he.00g007110.m01.exon05-v1.0.a1;Name=he.00g007110.m01.exon05;Parent=he.00g007110.m01-v1.0.a1;
JABWEG010000001.1	GenSAS_63493a1a2e90c-publish	CDS	2843406	2843950	.	+	0	ID=he.00g007110.m01.CDS05-v1.0.a1;Name=he.00g007110.m01.CDS05;Parent=he.00g007110.m01-v1.0.a1;
JABWEG010000001.1	GenSAS_63493a1a2e90c-publish	exon	2844005	2844181	.	+	.	ID=he.00g007110.m01.exon06-v1.0.a1;Name=he.00g007110.m01.exon06;Parent=he.00g007110.m01-v1.0.a1;
JABWEG010000001.1	GenSAS_63493a1a2e90c-publish	CDS	2844005	2844181	.	+	2	ID=he.00g007110.m01.CDS06-v1.0.a1;Name=he.00g007110.m01.CDS06;Parent=he.00g007110.m01-v1.0.a1;
JABWEG010000001.1	GenSAS_63493a1a2e90c-publish	exon	2844237	2844861	.	+	.	ID=he.00g007110.m01.exon07-v1.0.a1;Name=he.00g007110.m01.exon07;Parent=he.00g007110.m01-v1.0.a1;
JABWEG010000001.1	GenSAS_63493a1a2e90c-publish	CDS	2844237	2844861	.	+	2	ID=he.00g007110.m01.CDS07-v1.0.a1;Name=he.00g007110.m01.CDS07;Parent=he.00g007110.m01-v1.0.a1;
JABWEG010000001.1	GenSAS_63493a1a2e90c-publish	gene	2845203	2846547	.	+	.	ID=he.00g007120-v1.0.a1;Name=he.00g007120;
JABWEG010000001.1	GenSAS_63493a1a2e90c-publish	mRNA	2845203	2846547	147900.00	+	.	ID=he.00g007120.m01-v1.0.a1;Name=he.00g007120.m01;Parent=he.00g007120-v1.0.a1;
JABWEG010000001.1	GenSAS_63493a1a2e90c-publish	exon	2845203	2845457	.	+	.	ID=he.00g007120.m01.exon01-v1.0.a1;Name=he.00g007120.m01.exon01;Parent=he.00g007120.m01-v1.0.a1;
JABWEG010000001.1	GenSAS_63493a1a2e90c-publish	CDS	2845203	2845457	.	+	0	ID=he.00g007120.m01.CDS01-v1.0.a1;Name=he.00g007120.m01.CDS01;Parent=he.00g007120.m01-v1.0.a1;
JABWEG010000001.1	GenSAS_63493a1a2e90c-publish	exon	2845512	2845663	.	+	.	ID=he.00g007120.m01.exon02-v1.0.a1;Name=he.00g007120.m01.exon02;Parent=he.00g007120.m01-v1.0.a1;
JABWEG010000001.1	GenSAS_63493a1a2e90c-publish	CDS	2845512	2845663	.	+	0	ID=he.00g007120.m01.CDS02-v1.0.a1;Name=he.00g007120.m01.CDS02;Parent=he.00g007120.m01-v1.0.a1;
JABWEG010000001.1	GenSAS_63493a1a2e90c-publish	exon	2845722	2845880	.	+	.	ID=he.00g007120.m01.exon03-v1.0.a1;Name=he.00g007120.m01.exon03;Parent=he.00g007120.m01-v1.0.a1;
JABWEG010000001.1	GenSAS_63493a1a2e90c-publish	CDS	2845722	2845880	.	+	2	ID=he.00g007120.m01.CDS03-v1.0.a1;Name=he.00g007120.m01.CDS03;Parent=he.00g007120.m01-v1.0.a1;
JABWEG010000001.1	GenSAS_63493a1a2e90c-publish	exon	2845940	2846005	.	+	.	ID=he.00g007120.m01.exon04-v1.0.a1;Name=he.00g007120.m01.exon04;Parent=he.00g007120.m01-v1.0.a1;
JABWEG010000001.1	GenSAS_63493a1a2e90c-publish	CDS	2845940	2846005	.	+	2	ID=he.00g007120.m01.CDS04-v1.0.a1;Name=he.00g007120.m01.CDS04;Parent=he.00g007120.m01-v1.0.a1;
JABWEG010000001.1	GenSAS_63493a1a2e90c-publish	exon	2846068	2846144	.	+	.	ID=he.00g007120.m01.exon05-v1.0.a1;Name=he.00g007120.m01.exon05;Parent=he.00g007120.m01-v1.0.a1;
JABWEG010000001.1	GenSAS_63493a1a2e90c-publish	CDS	2846068	2846144	.	+	2	ID=he.00g007120.m01.CDS05-v1.0.a1;Name=he.00g007120.m01.CDS05;Parent=he.00g007120.m01-v1.0.a1;
JABWEG010000001.1	GenSAS_63493a1a2e90c-publish	exon	2846196	2846293	.	+	.	ID=he.00g007120.m01.exon06-v1.0.a1;Name=he.00g007120.m01.exon06;Parent=he.00g007120.m01-v1.0.a1;
JABWEG010000001.1	GenSAS_63493a1a2e90c-publish	CDS	2846196	2846293	.	+	1	ID=he.00g007120.m01.CDS06-v1.0.a1;Name=he.00g007120.m01.CDS06;Parent=he.00g007120.m01-v1.0.a1;
JABWEG010000001.1	GenSAS_63493a1a2e90c-publish	exon	2846350	2846547	.	+	.	ID=he.00g007120.m01.exon07-v1.0.a1;Name=he.00g007120.m01.exon07;Parent=he.00g007120.m01-v1.0.a1;
JABWEG010000001.1	GenSAS_63493a1a2e90c-publish	CDS	2846350	2846547	.	+	0	ID=he.00g007120.m01.CDS07-v1.0.a1;Name=he.00g007120.m01.CDS07;Parent=he.00g007120.m01-v1.0.a1;
JABWEG010000001.1	GenSAS_63493a1a2e90c-publish	gene	2849407	2850372	.	-	.	ID=he.00g007130-v1.0.a1;Name=he.00g007130;
JABWEG010000001.1	GenSAS_63493a1a2e90c-publish	mRNA	2849407	2850372	9290.00	-	.	ID=he.00g007130.m01-v1.0.a1;Name=he.00g007130.m01;Parent=he.00g007130-v1.0.a1;
JABWEG010000001.1	GenSAS_63493a1a2e90c-publish	exon	2849407	2849415	.	-	.	ID=he.00g007130.m01.exon01-v1.0.a1;Name=he.00g007130.m01.exon01;Parent=he.00g007130.m01-v1.0.a1;
JABWEG010000001.1	GenSAS_63493a1a2e90c-publish	CDS	2849407	2849415	.	-	0	ID=he.00g007130.m01.CDS01-v1.0.a1;Name=he.00g007130.m01.CDS01;Parent=he.00g007130.m01-v1.0.a1;
JABWEG010000001.1	GenSAS_63493a1a2e90c-publish	exon	2849490	2850092	.	-	.	ID=he.00g007130.m01.exon02-v1.0.a1;Name=he.00g007130.m01.exon02;Parent=he.00g007130.m01-v1.0.a1;
JABWEG010000001.1	GenSAS_63493a1a2e90c-publish	CDS	2849490	2850092	.	-	0	ID=he.00g007130.m01.CDS02-v1.0.a1;Name=he.00g007130.m01.CDS02;Parent=he.00g007130.m01-v1.0.a1;
JABWEG010000001.1	GenSAS_63493a1a2e90c-publish	exon	2850166	2850290	.	-	.	ID=he.00g007130.m01.exon03-v1.0.a1;Name=he.00g007130.m01.exon03;Parent=he.00g007130.m01-v1.0.a1;
JABWEG010000001.1	GenSAS_63493a1a2e90c-publish	CDS	2850166	2850290	.	-	1	ID=he.00g007130.m01.CDS03-v1.0.a1;Name=he.00g007130.m01.CDS03;Parent=he.00g007130.m01-v1.0.a1;
JABWEG010000001.1	GenSAS_63493a1a2e90c-publish	exon	2850351	2850372	.	-	.	ID=he.00g007130.m01.exon04-v1.0.a1;Name=he.00g007130.m01.exon04;Parent=he.00g007130.m01-v1.0.a1;
JABWEG010000001.1	GenSAS_63493a1a2e90c-publish	CDS	2850351	2850372	.	-	0	ID=he.00g007130.m01.CDS04-v1.0.a1;Name=he.00g007130.m01.CDS04;Parent=he.00g007130.m01-v1.0.a1;
JABWEG010000001.1	GenSAS_63493a1a2e90c-publish	gene	2851574	2853553	.	-	.	ID=he.00g007140-v1.0.a1;Name=he.00g007140;
JABWEG010000001.1	GenSAS_63493a1a2e90c-publish	mRNA	2851574	2853553	18655.00	-	.	ID=he.00g007140.m01-v1.0.a1;Name=he.00g007140.m01;Parent=he.00g007140-v1.0.a1;
JABWEG010000001.1	GenSAS_63493a1a2e90c-publish	exon	2851574	2851751	.	-	.	ID=he.00g007140.m01.exon01-v1.0.a1;Name=he.00g007140.m01.exon01;Parent=he.00g007140.m01-v1.0.a1;
JABWEG010000001.1	GenSAS_63493a1a2e90c-publish	CDS	2851574	2851751	.	-	2	ID=he.00g007140.m01.CDS01-v1.0.a1;Name=he.00g007140.m01.CDS01;Parent=he.00g007140.m01-v1.0.a1;
JABWEG010000001.1	GenSAS_63493a1a2e90c-publish	exon	2851803	2853553	.	-	.	ID=he.00g007140.m01.exon02-v1.0.a1;Name=he.00g007140.m01.exon02;Parent=he.00g007140.m01-v1.0.a1;
JABWEG010000001.1	GenSAS_63493a1a2e90c-publish	CDS	2851803	2853553	.	-	0	ID=he.00g007140.m01.CDS02-v1.0.a1;Name=he.00g007140.m01.CDS02;Parent=he.00g007140.m01-v1.0.a1;
JABWEG010000001.1	GenSAS_63493a1a2e90c-publish	gene	2855415	2856873	.	-	.	ID=he.00g007150-v1.0.a1;Name=he.00g007150;
JABWEG010000001.1	GenSAS_63493a1a2e90c-publish	mRNA	2855415	2856873	14575.00	-	.	ID=he.00g007150.m01-v1.0.a1;Name=he.00g007150.m01;Parent=he.00g007150-v1.0.a1;
JABWEG010000001.1	GenSAS_63493a1a2e90c-publish	exon	2855415	2855583	.	-	.	ID=he.00g007150.m01.exon01-v1.0.a1;Name=he.00g007150.m01.exon01;Parent=he.00g007150.m01-v1.0.a1;
JABWEG010000001.1	GenSAS_63493a1a2e90c-publish	CDS	2855415	2855583	.	-	2	ID=he.00g007150.m01.CDS01-v1.0.a1;Name=he.00g007150.m01.CDS01;Parent=he.00g007150.m01-v1.0.a1;
JABWEG010000001.1	GenSAS_63493a1a2e90c-publish	exon	2855650	2856031	.	-	.	ID=he.00g007150.m01.exon02-v1.0.a1;Name=he.00g007150.m01.exon02;Parent=he.00g007150.m01-v1.0.a1;
JABWEG010000001.1	GenSAS_63493a1a2e90c-publish	CDS	2855650	2856031	.	-	1	ID=he.00g007150.m01.CDS02-v1.0.a1;Name=he.00g007150.m01.CDS02;Parent=he.00g007150.m01-v1.0.a1;
JABWEG010000001.1	GenSAS_63493a1a2e90c-publish	exon	2856087	2856250	.	-	.	ID=he.00g007150.m01.exon03-v1.0.a1;Name=he.00g007150.m01.exon03;Parent=he.00g007150.m01-v1.0.a1;
JABWEG010000001.1	GenSAS_63493a1a2e90c-publish	CDS	2856087	2856250	.	-	2	ID=he.00g007150.m01.CDS03-v1.0.a1;Name=he.00g007150.m01.CDS03;Parent=he.00g007150.m01-v1.0.a1;
JABWEG010000001.1	GenSAS_63493a1a2e90c-publish	exon	2856305	2856465	.	-	.	ID=he.00g007150.m01.exon04-v1.0.a1;Name=he.00g007150.m01.exon04;Parent=he.00g007150.m01-v1.0.a1;
JABWEG010000001.1	GenSAS_63493a1a2e90c-publish	CDS	2856305	2856465	.	-	0	ID=he.00g007150.m01.CDS04-v1.0.a1;Name=he.00g007150.m01.CDS04;Parent=he.00g007150.m01-v1.0.a1;
JABWEG010000001.1	GenSAS_63493a1a2e90c-publish	exon	2856522	2856782	.	-	.	ID=he.00g007150.m01.exon05-v1.0.a1;Name=he.00g007150.m01.exon05;Parent=he.00g007150.m01-v1.0.a1;
JABWEG010000001.1	GenSAS_63493a1a2e90c-publish	CDS	2856522	2856782	.	-	0	ID=he.00g007150.m01.CDS05-v1.0.a1;Name=he.00g007150.m01.CDS05;Parent=he.00g007150.m01-v1.0.a1;
JABWEG010000001.1	GenSAS_63493a1a2e90c-publish	exon	2856835	2856873	.	-	.	ID=he.00g007150.m01.exon06-v1.0.a1;Name=he.00g007150.m01.exon06;Parent=he.00g007150.m01-v1.0.a1;
JABWEG010000001.1	GenSAS_63493a1a2e90c-publish	CDS	2856835	2856873	.	-	0	ID=he.00g007150.m01.CDS06-v1.0.a1;Name=he.00g007150.m01.CDS06;Parent=he.00g007150.m01-v1.0.a1;
JABWEG010000001.1	GenSAS_63493a1a2e90c-publish	gene	2857758	2858358	.	+	.	ID=he.00g007160-v1.0.a1;Name=he.00g007160;
JABWEG010000001.1	GenSAS_63493a1a2e90c-publish	mRNA	2857758	2858358	32535.00	+	.	ID=he.00g007160.m01-v1.0.a1;Name=he.00g007160.m01;Parent=he.00g007160-v1.0.a1;
JABWEG010000001.1	GenSAS_63493a1a2e90c-publish	exon	2857758	2857815	.	+	.	ID=he.00g007160.m01.exon01-v1.0.a1;Name=he.00g007160.m01.exon01;Parent=he.00g007160.m01-v1.0.a1;
JABWEG010000001.1	GenSAS_63493a1a2e90c-publish	CDS	2857758	2857815	.	+	0	ID=he.00g007160.m01.CDS01-v1.0.a1;Name=he.00g007160.m01.CDS01;Parent=he.00g007160.m01-v1.0.a1;
JABWEG010000001.1	GenSAS_63493a1a2e90c-publish	exon	2857876	2858012	.	+	.	ID=he.00g007160.m01.exon02-v1.0.a1;Name=he.00g007160.m01.exon02;Parent=he.00g007160.m01-v1.0.a1;
JABWEG010000001.1	GenSAS_63493a1a2e90c-publish	CDS	2857876	2858012	.	+	1	ID=he.00g007160.m01.CDS02-v1.0.a1;Name=he.00g007160.m01.CDS02;Parent=he.00g007160.m01-v1.0.a1;
JABWEG010000001.1	GenSAS_63493a1a2e90c-publish	exon	2858078	2858297	.	+	.	ID=he.00g007160.m01.exon03-v1.0.a1;Name=he.00g007160.m01.exon03;Parent=he.00g007160.m01-v1.0.a1;
JABWEG010000001.1	GenSAS_63493a1a2e90c-publish	CDS	2858078	2858297	.	+	0	ID=he.00g007160.m01.CDS03-v1.0.a1;Name=he.00g007160.m01.CDS03;Parent=he.00g007160.m01-v1.0.a1;
JABWEG010000001.1	GenSAS_63493a1a2e90c-publish	exon	2858345	2858358	.	+	.	ID=he.00g007160.m01.exon04-v1.0.a1;Name=he.00g007160.m01.exon04;Parent=he.00g007160.m01-v1.0.a1;
JABWEG010000001.1	GenSAS_63493a1a2e90c-publish	CDS	2858345	2858358	.	+	1	ID=he.00g007160.m01.CDS04-v1.0.a1;Name=he.00g007160.m01.CDS04;Parent=he.00g007160.m01-v1.0.a1;
JABWEG010000001.1	GenSAS_63493a1a2e90c-publish	gene	2862655	2864179	.	+	.	ID=he.00g007170-v1.0.a1;Name=he.00g007170;
JABWEG010000001.1	GenSAS_63493a1a2e90c-publish	mRNA	2862655	2864179	407735.00	+	.	ID=he.00g007170.m01-v1.0.a1;Name=he.00g007170.m01;Parent=he.00g007170-v1.0.a1;
JABWEG010000001.1	GenSAS_63493a1a2e90c-publish	exon	2862655	2862662	.	+	.	ID=he.00g007170.m01.exon01-v1.0.a1;Name=he.00g007170.m01.exon01;Parent=he.00g007170.m01-v1.0.a1;
JABWEG010000001.1	GenSAS_63493a1a2e90c-publish	CDS	2862655	2862662	.	+	0	ID=he.00g007170.m01.CDS01-v1.0.a1;Name=he.00g007170.m01.CDS01;Parent=he.00g007170.m01-v1.0.a1;
JABWEG010000001.1	GenSAS_63493a1a2e90c-publish	exon	2862722	2862874	.	+	.	ID=he.00g007170.m01.exon02-v1.0.a1;Name=he.00g007170.m01.exon02;Parent=he.00g007170.m01-v1.0.a1;
JABWEG010000001.1	GenSAS_63493a1a2e90c-publish	CDS	2862722	2862874	.	+	2	ID=he.00g007170.m01.CDS02-v1.0.a1;Name=he.00g007170.m01.CDS02;Parent=he.00g007170.m01-v1.0.a1;
JABWEG010000001.1	GenSAS_63493a1a2e90c-publish	exon	2862941	2863080	.	+	.	ID=he.00g007170.m01.exon03-v1.0.a1;Name=he.00g007170.m01.exon03;Parent=he.00g007170.m01-v1.0.a1;
JABWEG010000001.1	GenSAS_63493a1a2e90c-publish	CDS	2862941	2863080	.	+	2	ID=he.00g007170.m01.CDS03-v1.0.a1;Name=he.00g007170.m01.CDS03;Parent=he.00g007170.m01-v1.0.a1;
JABWEG010000001.1	GenSAS_63493a1a2e90c-publish	exon	2863132	2863422	.	+	.	ID=he.00g007170.m01.exon04-v1.0.a1;Name=he.00g007170.m01.exon04;Parent=he.00g007170.m01-v1.0.a1;
JABWEG010000001.1	GenSAS_63493a1a2e90c-publish	CDS	2863132	2863422	.	+	1	ID=he.00g007170.m01.CDS04-v1.0.a1;Name=he.00g007170.m01.CDS04;Parent=he.00g007170.m01-v1.0.a1;
JABWEG010000001.1	GenSAS_63493a1a2e90c-publish	exon	2863475	2863854	.	+	.	ID=he.00g007170.m01.exon05-v1.0.a1;Name=he.00g007170.m01.exon05;Parent=he.00g007170.m01-v1.0.a1;
JABWEG010000001.1	GenSAS_63493a1a2e90c-publish	CDS	2863475	2863854	.	+	1	ID=he.00g007170.m01.CDS05-v1.0.a1;Name=he.00g007170.m01.CDS05;Parent=he.00g007170.m01-v1.0.a1;
JABWEG010000001.1	GenSAS_63493a1a2e90c-publish	exon	2863910	2864179	.	+	.	ID=he.00g007170.m01.exon06-v1.0.a1;Name=he.00g007170.m01.exon06;Parent=he.00g007170.m01-v1.0.a1;
JABWEG010000001.1	GenSAS_63493a1a2e90c-publish	CDS	2863910	2864179	.	+	0	ID=he.00g007170.m01.CDS06-v1.0.a1;Name=he.00g007170.m01.CDS06;Parent=he.00g007170.m01-v1.0.a1;
JABWEG010000001.1	GenSAS_63493a1a2e90c-publish	gene	2864303	2865840	.	-	.	ID=he.00g007180-v1.0.a1;Name=he.00g007180;
JABWEG010000001.1	GenSAS_63493a1a2e90c-publish	mRNA	2864303	2865840	15365.00	-	.	ID=he.00g007180.m01-v1.0.a1;Name=he.00g007180.m01;Parent=he.00g007180-v1.0.a1;
JABWEG010000001.1	GenSAS_63493a1a2e90c-publish	exon	2864303	2864917	.	-	.	ID=he.00g007180.m01.exon01-v1.0.a1;Name=he.00g007180.m01.exon01;Parent=he.00g007180.m01-v1.0.a1;
JABWEG010000001.1	GenSAS_63493a1a2e90c-publish	CDS	2864303	2864917	.	-	0	ID=he.00g007180.m01.CDS01-v1.0.a1;Name=he.00g007180.m01.CDS01;Parent=he.00g007180.m01-v1.0.a1;
JABWEG010000001.1	GenSAS_63493a1a2e90c-publish	exon	2864971	2865293	.	-	.	ID=he.00g007180.m01.exon02-v1.0.a1;Name=he.00g007180.m01.exon02;Parent=he.00g007180.m01-v1.0.a1;
JABWEG010000001.1	GenSAS_63493a1a2e90c-publish	CDS	2864971	2865293	.	-	1	ID=he.00g007180.m01.CDS02-v1.0.a1;Name=he.00g007180.m01.CDS02;Parent=he.00g007180.m01-v1.0.a1;
JABWEG010000001.1	GenSAS_63493a1a2e90c-publish	exon	2865346	2865616	.	-	.	ID=he.00g007180.m01.exon03-v1.0.a1;Name=he.00g007180.m01.exon03;Parent=he.00g007180.m01-v1.0.a1;
JABWEG010000001.1	GenSAS_63493a1a2e90c-publish	CDS	2865346	2865616	.	-	0	ID=he.00g007180.m01.CDS03-v1.0.a1;Name=he.00g007180.m01.CDS03;Parent=he.00g007180.m01-v1.0.a1;
JABWEG010000001.1	GenSAS_63493a1a2e90c-publish	exon	2865670	2865840	.	-	.	ID=he.00g007180.m01.exon04-v1.0.a1;Name=he.00g007180.m01.exon04;Parent=he.00g007180.m01-v1.0.a1;
JABWEG010000001.1	GenSAS_63493a1a2e90c-publish	CDS	2865670	2865840	.	-	0	ID=he.00g007180.m01.CDS04-v1.0.a1;Name=he.00g007180.m01.CDS04;Parent=he.00g007180.m01-v1.0.a1;
JABWEG010000001.1	GenSAS_63493a1a2e90c-publish	gene	2866337	2867305	.	+	.	ID=he.00g007190-v1.0.a1;Name=he.00g007190;
JABWEG010000001.1	GenSAS_63493a1a2e90c-publish	mRNA	2866337	2867305	942375.00	+	.	ID=he.00g007190.m01-v1.0.a1;Name=he.00g007190.m01;Parent=he.00g007190-v1.0.a1;
JABWEG010000001.1	GenSAS_63493a1a2e90c-publish	exon	2866337	2867007	.	+	.	ID=he.00g007190.m01.exon01-v1.0.a1;Name=he.00g007190.m01.exon01;Parent=he.00g007190.m01-v1.0.a1;
JABWEG010000001.1	GenSAS_63493a1a2e90c-publish	CDS	2866337	2867007	.	+	0	ID=he.00g007190.m01.CDS01-v1.0.a1;Name=he.00g007190.m01.CDS01;Parent=he.00g007190.m01-v1.0.a1;
JABWEG010000001.1	GenSAS_63493a1a2e90c-publish	exon	2867071	2867305	.	+	.	ID=he.00g007190.m01.exon02-v1.0.a1;Name=he.00g007190.m01.exon02;Parent=he.00g007190.m01-v1.0.a1;
JABWEG010000001.1	GenSAS_63493a1a2e90c-publish	CDS	2867071	2867305	.	+	2	ID=he.00g007190.m01.CDS02-v1.0.a1;Name=he.00g007190.m01.CDS02;Parent=he.00g007190.m01-v1.0.a1;
JABWEG010000001.1	GenSAS_63493a1a2e90c-publish	gene	2867903	2869752	.	+	.	ID=he.00g007200-v1.0.a1;Name=he.00g007200;
JABWEG010000001.1	GenSAS_63493a1a2e90c-publish	mRNA	2867903	2869752	3465155.00	+	.	ID=he.00g007200.m01-v1.0.a1;Name=he.00g007200.m01;Parent=he.00g007200-v1.0.a1;
JABWEG010000001.1	GenSAS_63493a1a2e90c-publish	exon	2867903	2868625	.	+	.	ID=he.00g007200.m01.exon01-v1.0.a1;Name=he.00g007200.m01.exon01;Parent=he.00g007200.m01-v1.0.a1;
JABWEG010000001.1	GenSAS_63493a1a2e90c-publish	CDS	2867903	2868625	.	+	0	ID=he.00g007200.m01.CDS01-v1.0.a1;Name=he.00g007200.m01.CDS01;Parent=he.00g007200.m01-v1.0.a1;
JABWEG010000001.1	GenSAS_63493a1a2e90c-publish	exon	2868679	2869752	.	+	.	ID=he.00g007200.m01.exon02-v1.0.a1;Name=he.00g007200.m01.exon02;Parent=he.00g007200.m01-v1.0.a1;
JABWEG010000001.1	GenSAS_63493a1a2e90c-publish	CDS	2868679	2869752	.	+	0	ID=he.00g007200.m01.CDS02-v1.0.a1;Name=he.00g007200.m01.CDS02;Parent=he.00g007200.m01-v1.0.a1;
JABWEG010000001.1	GenSAS_63493a1a2e90c-publish	gene	2872751	2873438	.	-	.	ID=he.00g007210-v1.0.a1;Name=he.00g007210;
JABWEG010000001.1	GenSAS_63493a1a2e90c-publish	mRNA	2872751	2873438	6605.00	-	.	ID=he.00g007210.m01-v1.0.a1;Name=he.00g007210.m01;Parent=he.00g007210-v1.0.a1;
JABWEG010000001.1	GenSAS_63493a1a2e90c-publish	exon	2872751	2872856	.	-	.	ID=he.00g007210.m01.exon01-v1.0.a1;Name=he.00g007210.m01.exon01;Parent=he.00g007210.m01-v1.0.a1;
JABWEG010000001.1	GenSAS_63493a1a2e90c-publish	CDS	2872751	2872856	.	-	2	ID=he.00g007210.m01.CDS01-v1.0.a1;Name=he.00g007210.m01.CDS01;Parent=he.00g007210.m01-v1.0.a1;
JABWEG010000001.1	GenSAS_63493a1a2e90c-publish	exon	2872912	2873150	.	-	.	ID=he.00g007210.m01.exon02-v1.0.a1;Name=he.00g007210.m01.exon02;Parent=he.00g007210.m01-v1.0.a1;
JABWEG010000001.1	GenSAS_63493a1a2e90c-publish	CDS	2872912	2873150	.	-	0	ID=he.00g007210.m01.CDS02-v1.0.a1;Name=he.00g007210.m01.CDS02;Parent=he.00g007210.m01-v1.0.a1;
JABWEG010000001.1	GenSAS_63493a1a2e90c-publish	exon	2873224	2873348	.	-	.	ID=he.00g007210.m01.exon03-v1.0.a1;Name=he.00g007210.m01.exon03;Parent=he.00g007210.m01-v1.0.a1;
JABWEG010000001.1	GenSAS_63493a1a2e90c-publish	CDS	2873224	2873348	.	-	1	ID=he.00g007210.m01.CDS03-v1.0.a1;Name=he.00g007210.m01.CDS03;Parent=he.00g007210.m01-v1.0.a1;
JABWEG010000001.1	GenSAS_63493a1a2e90c-publish	exon	2873402	2873438	.	-	.	ID=he.00g007210.m01.exon04-v1.0.a1;Name=he.00g007210.m01.exon04;Parent=he.00g007210.m01-v1.0.a1;
JABWEG010000001.1	GenSAS_63493a1a2e90c-publish	CDS	2873402	2873438	.	-	0	ID=he.00g007210.m01.CDS04-v1.0.a1;Name=he.00g007210.m01.CDS04;Parent=he.00g007210.m01-v1.0.a1;
JABWEG010000001.1	GenSAS_63493a1a2e90c-publish	gene	2874973	2878502	.	-	.	ID=he.00g007220-v1.0.a1;Name=he.00g007220;
JABWEG010000001.1	GenSAS_63493a1a2e90c-publish	mRNA	2874973	2878502	34585.00	-	.	ID=he.00g007220.m01-v1.0.a1;Name=he.00g007220.m01;Parent=he.00g007220-v1.0.a1;
JABWEG010000001.1	GenSAS_63493a1a2e90c-publish	exon	2874973	2876869	.	-	.	ID=he.00g007220.m01.exon01-v1.0.a1;Name=he.00g007220.m01.exon01;Parent=he.00g007220.m01-v1.0.a1;
JABWEG010000001.1	GenSAS_63493a1a2e90c-publish	CDS	2874973	2876869	.	-	2	ID=he.00g007220.m01.CDS01-v1.0.a1;Name=he.00g007220.m01.CDS01;Parent=he.00g007220.m01-v1.0.a1;
JABWEG010000001.1	GenSAS_63493a1a2e90c-publish	exon	2876920	2877067	.	-	.	ID=he.00g007220.m01.exon02-v1.0.a1;Name=he.00g007220.m01.exon02;Parent=he.00g007220.m01-v1.0.a1;
JABWEG010000001.1	GenSAS_63493a1a2e90c-publish	CDS	2876920	2877067	.	-	1	ID=he.00g007220.m01.CDS02-v1.0.a1;Name=he.00g007220.m01.CDS02;Parent=he.00g007220.m01-v1.0.a1;
JABWEG010000001.1	GenSAS_63493a1a2e90c-publish	exon	2877120	2877267	.	-	.	ID=he.00g007220.m01.exon03-v1.0.a1;Name=he.00g007220.m01.exon03;Parent=he.00g007220.m01-v1.0.a1;
JABWEG010000001.1	GenSAS_63493a1a2e90c-publish	CDS	2877120	2877267	.	-	0	ID=he.00g007220.m01.CDS03-v1.0.a1;Name=he.00g007220.m01.CDS03;Parent=he.00g007220.m01-v1.0.a1;
JABWEG010000001.1	GenSAS_63493a1a2e90c-publish	exon	2877324	2877475	.	-	.	ID=he.00g007220.m01.exon04-v1.0.a1;Name=he.00g007220.m01.exon04;Parent=he.00g007220.m01-v1.0.a1;
JABWEG010000001.1	GenSAS_63493a1a2e90c-publish	CDS	2877324	2877475	.	-	1	ID=he.00g007220.m01.CDS04-v1.0.a1;Name=he.00g007220.m01.CDS04;Parent=he.00g007220.m01-v1.0.a1;
JABWEG010000001.1	GenSAS_63493a1a2e90c-publish	exon	2877529	2877640	.	-	.	ID=he.00g007220.m01.exon05-v1.0.a1;Name=he.00g007220.m01.exon05;Parent=he.00g007220.m01-v1.0.a1;
JABWEG010000001.1	GenSAS_63493a1a2e90c-publish	CDS	2877529	2877640	.	-	0	ID=he.00g007220.m01.CDS05-v1.0.a1;Name=he.00g007220.m01.CDS05;Parent=he.00g007220.m01-v1.0.a1;
JABWEG010000001.1	GenSAS_63493a1a2e90c-publish	exon	2877696	2878015	.	-	.	ID=he.00g007220.m01.exon06-v1.0.a1;Name=he.00g007220.m01.exon06;Parent=he.00g007220.m01-v1.0.a1;
JABWEG010000001.1	GenSAS_63493a1a2e90c-publish	CDS	2877696	2878015	.	-	1	ID=he.00g007220.m01.CDS06-v1.0.a1;Name=he.00g007220.m01.CDS06;Parent=he.00g007220.m01-v1.0.a1;
JABWEG010000001.1	GenSAS_63493a1a2e90c-publish	exon	2878104	2878218	.	-	.	ID=he.00g007220.m01.exon07-v1.0.a1;Name=he.00g007220.m01.exon07;Parent=he.00g007220.m01-v1.0.a1;
JABWEG010000001.1	GenSAS_63493a1a2e90c-publish	CDS	2878104	2878218	.	-	0	ID=he.00g007220.m01.CDS07-v1.0.a1;Name=he.00g007220.m01.CDS07;Parent=he.00g007220.m01-v1.0.a1;
JABWEG010000001.1	GenSAS_63493a1a2e90c-publish	exon	2878286	2878384	.	-	.	ID=he.00g007220.m01.exon08-v1.0.a1;Name=he.00g007220.m01.exon08;Parent=he.00g007220.m01-v1.0.a1;
JABWEG010000001.1	GenSAS_63493a1a2e90c-publish	CDS	2878286	2878384	.	-	0	ID=he.00g007220.m01.CDS08-v1.0.a1;Name=he.00g007220.m01.CDS08;Parent=he.00g007220.m01-v1.0.a1;
JABWEG010000001.1	GenSAS_63493a1a2e90c-publish	exon	2878437	2878502	.	-	.	ID=he.00g007220.m01.exon09-v1.0.a1;Name=he.00g007220.m01.exon09;Parent=he.00g007220.m01-v1.0.a1;
JABWEG010000001.1	GenSAS_63493a1a2e90c-publish	CDS	2878437	2878502	.	-	0	ID=he.00g007220.m01.CDS09-v1.0.a1;Name=he.00g007220.m01.CDS09;Parent=he.00g007220.m01-v1.0.a1;
JABWEG010000001.1	GenSAS_63493a1a2e90c-publish	gene	2879983	2882356	.	+	.	ID=he.00g007230-v1.0.a1;Name=he.00g007230;
JABWEG010000001.1	GenSAS_63493a1a2e90c-publish	mRNA	2879983	2882356	205205.00	+	.	ID=he.00g007230.m01-v1.0.a1;Name=he.00g007230.m01;Parent=he.00g007230-v1.0.a1;
JABWEG010000001.1	GenSAS_63493a1a2e90c-publish	exon	2879983	2880320	.	+	.	ID=he.00g007230.m01.exon01-v1.0.a1;Name=he.00g007230.m01.exon01;Parent=he.00g007230.m01-v1.0.a1;
JABWEG010000001.1	GenSAS_63493a1a2e90c-publish	CDS	2879983	2880320	.	+	0	ID=he.00g007230.m01.CDS01-v1.0.a1;Name=he.00g007230.m01.CDS01;Parent=he.00g007230.m01-v1.0.a1;
JABWEG010000001.1	GenSAS_63493a1a2e90c-publish	exon	2880372	2880492	.	+	.	ID=he.00g007230.m01.exon02-v1.0.a1;Name=he.00g007230.m01.exon02;Parent=he.00g007230.m01-v1.0.a1;
JABWEG010000001.1	GenSAS_63493a1a2e90c-publish	CDS	2880372	2880492	.	+	2	ID=he.00g007230.m01.CDS02-v1.0.a1;Name=he.00g007230.m01.CDS02;Parent=he.00g007230.m01-v1.0.a1;
JABWEG010000001.1	GenSAS_63493a1a2e90c-publish	exon	2880581	2880756	.	+	.	ID=he.00g007230.m01.exon03-v1.0.a1;Name=he.00g007230.m01.exon03;Parent=he.00g007230.m01-v1.0.a1;
JABWEG010000001.1	GenSAS_63493a1a2e90c-publish	CDS	2880581	2880756	.	+	0	ID=he.00g007230.m01.CDS03-v1.0.a1;Name=he.00g007230.m01.CDS03;Parent=he.00g007230.m01-v1.0.a1;
JABWEG010000001.1	GenSAS_63493a1a2e90c-publish	exon	2880818	2880923	.	+	.	ID=he.00g007230.m01.exon04-v1.0.a1;Name=he.00g007230.m01.exon04;Parent=he.00g007230.m01-v1.0.a1;
JABWEG010000001.1	GenSAS_63493a1a2e90c-publish	CDS	2880818	2880923	.	+	2	ID=he.00g007230.m01.CDS04-v1.0.a1;Name=he.00g007230.m01.CDS04;Parent=he.00g007230.m01-v1.0.a1;
JABWEG010000001.1	GenSAS_63493a1a2e90c-publish	exon	2880990	2881089	.	+	.	ID=he.00g007230.m01.exon05-v1.0.a1;Name=he.00g007230.m01.exon05;Parent=he.00g007230.m01-v1.0.a1;
JABWEG010000001.1	GenSAS_63493a1a2e90c-publish	CDS	2880990	2881089	.	+	0	ID=he.00g007230.m01.CDS05-v1.0.a1;Name=he.00g007230.m01.CDS05;Parent=he.00g007230.m01-v1.0.a1;
JABWEG010000001.1	GenSAS_63493a1a2e90c-publish	exon	2881141	2881239	.	+	.	ID=he.00g007230.m01.exon06-v1.0.a1;Name=he.00g007230.m01.exon06;Parent=he.00g007230.m01-v1.0.a1;
JABWEG010000001.1	GenSAS_63493a1a2e90c-publish	CDS	2881141	2881239	.	+	1	ID=he.00g007230.m01.CDS06-v1.0.a1;Name=he.00g007230.m01.CDS06;Parent=he.00g007230.m01-v1.0.a1;
JABWEG010000001.1	GenSAS_63493a1a2e90c-publish	exon	2881294	2881847	.	+	.	ID=he.00g007230.m01.exon07-v1.0.a1;Name=he.00g007230.m01.exon07;Parent=he.00g007230.m01-v1.0.a1;
JABWEG010000001.1	GenSAS_63493a1a2e90c-publish	CDS	2881294	2881847	.	+	1	ID=he.00g007230.m01.CDS07-v1.0.a1;Name=he.00g007230.m01.CDS07;Parent=he.00g007230.m01-v1.0.a1;
JABWEG010000001.1	GenSAS_63493a1a2e90c-publish	exon	2881911	2882080	.	+	.	ID=he.00g007230.m01.exon08-v1.0.a1;Name=he.00g007230.m01.exon08;Parent=he.00g007230.m01-v1.0.a1;
JABWEG010000001.1	GenSAS_63493a1a2e90c-publish	CDS	2881911	2882080	.	+	0	ID=he.00g007230.m01.CDS08-v1.0.a1;Name=he.00g007230.m01.CDS08;Parent=he.00g007230.m01-v1.0.a1;
JABWEG010000001.1	GenSAS_63493a1a2e90c-publish	exon	2882136	2882153	.	+	.	ID=he.00g007230.m01.exon09-v1.0.a1;Name=he.00g007230.m01.exon09;Parent=he.00g007230.m01-v1.0.a1;
JABWEG010000001.1	GenSAS_63493a1a2e90c-publish	CDS	2882136	2882153	.	+	2	ID=he.00g007230.m01.CDS09-v1.0.a1;Name=he.00g007230.m01.CDS09;Parent=he.00g007230.m01-v1.0.a1;
JABWEG010000001.1	GenSAS_63493a1a2e90c-publish	exon	2882212	2882356	.	+	.	ID=he.00g007230.m01.exon10-v1.0.a1;Name=he.00g007230.m01.exon10;Parent=he.00g007230.m01-v1.0.a1;
JABWEG010000001.1	GenSAS_63493a1a2e90c-publish	CDS	2882212	2882356	.	+	2	ID=he.00g007230.m01.CDS10-v1.0.a1;Name=he.00g007230.m01.CDS10;Parent=he.00g007230.m01-v1.0.a1;
JABWEG010000001.1	GenSAS_63493a1a2e90c-publish	gene	2883319	2885446	.	+	.	ID=he.00g007240-v1.0.a1;Name=he.00g007240;
JABWEG010000001.1	GenSAS_63493a1a2e90c-publish	mRNA	2883319	2885446	3350095.00	+	.	ID=he.00g007240.m01-v1.0.a1;Name=he.00g007240.m01;Parent=he.00g007240-v1.0.a1;
JABWEG010000001.1	GenSAS_63493a1a2e90c-publish	exon	2883319	2883368	.	+	.	ID=he.00g007240.m01.exon01-v1.0.a1;Name=he.00g007240.m01.exon01;Parent=he.00g007240.m01-v1.0.a1;
JABWEG010000001.1	GenSAS_63493a1a2e90c-publish	CDS	2883319	2883368	.	+	0	ID=he.00g007240.m01.CDS01-v1.0.a1;Name=he.00g007240.m01.CDS01;Parent=he.00g007240.m01-v1.0.a1;
JABWEG010000001.1	GenSAS_63493a1a2e90c-publish	exon	2883427	2883513	.	+	.	ID=he.00g007240.m01.exon02-v1.0.a1;Name=he.00g007240.m01.exon02;Parent=he.00g007240.m01-v1.0.a1;
JABWEG010000001.1	GenSAS_63493a1a2e90c-publish	CDS	2883427	2883513	.	+	2	ID=he.00g007240.m01.CDS02-v1.0.a1;Name=he.00g007240.m01.CDS02;Parent=he.00g007240.m01-v1.0.a1;
JABWEG010000001.1	GenSAS_63493a1a2e90c-publish	exon	2883627	2883739	.	+	.	ID=he.00g007240.m01.exon03-v1.0.a1;Name=he.00g007240.m01.exon03;Parent=he.00g007240.m01-v1.0.a1;
JABWEG010000001.1	GenSAS_63493a1a2e90c-publish	CDS	2883627	2883739	.	+	2	ID=he.00g007240.m01.CDS03-v1.0.a1;Name=he.00g007240.m01.CDS03;Parent=he.00g007240.m01-v1.0.a1;
JABWEG010000001.1	GenSAS_63493a1a2e90c-publish	exon	2883813	2884011	.	+	.	ID=he.00g007240.m01.exon04-v1.0.a1;Name=he.00g007240.m01.exon04;Parent=he.00g007240.m01-v1.0.a1;
JABWEG010000001.1	GenSAS_63493a1a2e90c-publish	CDS	2883813	2884011	.	+	1	ID=he.00g007240.m01.CDS04-v1.0.a1;Name=he.00g007240.m01.CDS04;Parent=he.00g007240.m01-v1.0.a1;
JABWEG010000001.1	GenSAS_63493a1a2e90c-publish	exon	2884061	2884193	.	+	.	ID=he.00g007240.m01.exon05-v1.0.a1;Name=he.00g007240.m01.exon05;Parent=he.00g007240.m01-v1.0.a1;
JABWEG010000001.1	GenSAS_63493a1a2e90c-publish	CDS	2884061	2884193	.	+	2	ID=he.00g007240.m01.CDS05-v1.0.a1;Name=he.00g007240.m01.CDS05;Parent=he.00g007240.m01-v1.0.a1;
JABWEG010000001.1	GenSAS_63493a1a2e90c-publish	exon	2884250	2884606	.	+	.	ID=he.00g007240.m01.exon06-v1.0.a1;Name=he.00g007240.m01.exon06;Parent=he.00g007240.m01-v1.0.a1;
JABWEG010000001.1	GenSAS_63493a1a2e90c-publish	CDS	2884250	2884606	.	+	0	ID=he.00g007240.m01.CDS06-v1.0.a1;Name=he.00g007240.m01.CDS06;Parent=he.00g007240.m01-v1.0.a1;
JABWEG010000001.1	GenSAS_63493a1a2e90c-publish	exon	2884663	2884717	.	+	.	ID=he.00g007240.m01.exon07-v1.0.a1;Name=he.00g007240.m01.exon07;Parent=he.00g007240.m01-v1.0.a1;
JABWEG010000001.1	GenSAS_63493a1a2e90c-publish	CDS	2884663	2884717	.	+	0	ID=he.00g007240.m01.CDS07-v1.0.a1;Name=he.00g007240.m01.CDS07;Parent=he.00g007240.m01-v1.0.a1;
JABWEG010000001.1	GenSAS_63493a1a2e90c-publish	exon	2884769	2885162	.	+	.	ID=he.00g007240.m01.exon08-v1.0.a1;Name=he.00g007240.m01.exon08;Parent=he.00g007240.m01-v1.0.a1;
JABWEG010000001.1	GenSAS_63493a1a2e90c-publish	CDS	2884769	2885162	.	+	1	ID=he.00g007240.m01.CDS08-v1.0.a1;Name=he.00g007240.m01.CDS08;Parent=he.00g007240.m01-v1.0.a1;
JABWEG010000001.1	GenSAS_63493a1a2e90c-publish	exon	2885227	2885446	.	+	.	ID=he.00g007240.m01.exon09-v1.0.a1;Name=he.00g007240.m01.exon09;Parent=he.00g007240.m01-v1.0.a1;
JABWEG010000001.1	GenSAS_63493a1a2e90c-publish	CDS	2885227	2885446	.	+	2	ID=he.00g007240.m01.CDS09-v1.0.a1;Name=he.00g007240.m01.CDS09;Parent=he.00g007240.m01-v1.0.a1;
JABWEG010000001.1	GenSAS_63493a1a2e90c-publish	gene	2885737	2888057	.	-	.	ID=he.00g007250-v1.0.a1;Name=he.00g007250;
JABWEG010000001.1	GenSAS_63493a1a2e90c-publish	mRNA	2885737	2888057	23195.00	-	.	ID=he.00g007250.m01-v1.0.a1;Name=he.00g007250.m01;Parent=he.00g007250-v1.0.a1;
JABWEG010000001.1	GenSAS_63493a1a2e90c-publish	exon	2885737	2886042	.	-	.	ID=he.00g007250.m01.exon01-v1.0.a1;Name=he.00g007250.m01.exon01;Parent=he.00g007250.m01-v1.0.a1;
JABWEG010000001.1	GenSAS_63493a1a2e90c-publish	CDS	2885737	2886042	.	-	0	ID=he.00g007250.m01.CDS01-v1.0.a1;Name=he.00g007250.m01.CDS01;Parent=he.00g007250.m01-v1.0.a1;
JABWEG010000001.1	GenSAS_63493a1a2e90c-publish	exon	2886090	2886640	.	-	.	ID=he.00g007250.m01.exon02-v1.0.a1;Name=he.00g007250.m01.exon02;Parent=he.00g007250.m01-v1.0.a1;
JABWEG010000001.1	GenSAS_63493a1a2e90c-publish	CDS	2886090	2886640	.	-	1	ID=he.00g007250.m01.CDS02-v1.0.a1;Name=he.00g007250.m01.CDS02;Parent=he.00g007250.m01-v1.0.a1;
JABWEG010000001.1	GenSAS_63493a1a2e90c-publish	exon	2886693	2886835	.	-	.	ID=he.00g007250.m01.exon03-v1.0.a1;Name=he.00g007250.m01.exon03;Parent=he.00g007250.m01-v1.0.a1;
JABWEG010000001.1	GenSAS_63493a1a2e90c-publish	CDS	2886693	2886835	.	-	2	ID=he.00g007250.m01.CDS03-v1.0.a1;Name=he.00g007250.m01.CDS03;Parent=he.00g007250.m01-v1.0.a1;
JABWEG010000001.1	GenSAS_63493a1a2e90c-publish	exon	2886888	2887064	.	-	.	ID=he.00g007250.m01.exon04-v1.0.a1;Name=he.00g007250.m01.exon04;Parent=he.00g007250.m01-v1.0.a1;
JABWEG010000001.1	GenSAS_63493a1a2e90c-publish	CDS	2886888	2887064	.	-	2	ID=he.00g007250.m01.CDS04-v1.0.a1;Name=he.00g007250.m01.CDS04;Parent=he.00g007250.m01-v1.0.a1;
JABWEG010000001.1	GenSAS_63493a1a2e90c-publish	exon	2887116	2887177	.	-	.	ID=he.00g007250.m01.exon05-v1.0.a1;Name=he.00g007250.m01.exon05;Parent=he.00g007250.m01-v1.0.a1;
JABWEG010000001.1	GenSAS_63493a1a2e90c-publish	CDS	2887116	2887177	.	-	0	ID=he.00g007250.m01.CDS05-v1.0.a1;Name=he.00g007250.m01.CDS05;Parent=he.00g007250.m01-v1.0.a1;
JABWEG010000001.1	GenSAS_63493a1a2e90c-publish	exon	2887228	2887492	.	-	.	ID=he.00g007250.m01.exon06-v1.0.a1;Name=he.00g007250.m01.exon06;Parent=he.00g007250.m01-v1.0.a1;
JABWEG010000001.1	GenSAS_63493a1a2e90c-publish	CDS	2887228	2887492	.	-	2	ID=he.00g007250.m01.CDS06-v1.0.a1;Name=he.00g007250.m01.CDS06;Parent=he.00g007250.m01-v1.0.a1;
JABWEG010000001.1	GenSAS_63493a1a2e90c-publish	exon	2887553	2887706	.	-	.	ID=he.00g007250.m01.exon07-v1.0.a1;Name=he.00g007250.m01.exon07;Parent=he.00g007250.m01-v1.0.a1;
JABWEG010000001.1	GenSAS_63493a1a2e90c-publish	CDS	2887553	2887706	.	-	1	ID=he.00g007250.m01.CDS07-v1.0.a1;Name=he.00g007250.m01.CDS07;Parent=he.00g007250.m01-v1.0.a1;
JABWEG010000001.1	GenSAS_63493a1a2e90c-publish	exon	2887826	2888057	.	-	.	ID=he.00g007250.m01.exon08-v1.0.a1;Name=he.00g007250.m01.exon08;Parent=he.00g007250.m01-v1.0.a1;
JABWEG010000001.1	GenSAS_63493a1a2e90c-publish	CDS	2887826	2888057	.	-	0	ID=he.00g007250.m01.CDS08-v1.0.a1;Name=he.00g007250.m01.CDS08;Parent=he.00g007250.m01-v1.0.a1;
JABWEG010000001.1	GenSAS_63493a1a2e90c-publish	gene	2888322	2889382	.	+	.	ID=he.00g007260-v1.0.a1;Name=he.00g007260;
JABWEG010000001.1	GenSAS_63493a1a2e90c-publish	mRNA	2888322	2889382	3103925.00	+	.	ID=he.00g007260.m01-v1.0.a1;Name=he.00g007260.m01;Parent=he.00g007260-v1.0.a1;
JABWEG010000001.1	GenSAS_63493a1a2e90c-publish	exon	2888322	2888471	.	+	.	ID=he.00g007260.m01.exon01-v1.0.a1;Name=he.00g007260.m01.exon01;Parent=he.00g007260.m01-v1.0.a1;
JABWEG010000001.1	GenSAS_63493a1a2e90c-publish	CDS	2888322	2888471	.	+	0	ID=he.00g007260.m01.CDS01-v1.0.a1;Name=he.00g007260.m01.CDS01;Parent=he.00g007260.m01-v1.0.a1;
JABWEG010000001.1	GenSAS_63493a1a2e90c-publish	exon	2888525	2888738	.	+	.	ID=he.00g007260.m01.exon02-v1.0.a1;Name=he.00g007260.m01.exon02;Parent=he.00g007260.m01-v1.0.a1;
JABWEG010000001.1	GenSAS_63493a1a2e90c-publish	CDS	2888525	2888738	.	+	0	ID=he.00g007260.m01.CDS02-v1.0.a1;Name=he.00g007260.m01.CDS02;Parent=he.00g007260.m01-v1.0.a1;
JABWEG010000001.1	GenSAS_63493a1a2e90c-publish	exon	2888786	2888941	.	+	.	ID=he.00g007260.m01.exon03-v1.0.a1;Name=he.00g007260.m01.exon03;Parent=he.00g007260.m01-v1.0.a1;
JABWEG010000001.1	GenSAS_63493a1a2e90c-publish	CDS	2888786	2888941	.	+	1	ID=he.00g007260.m01.CDS03-v1.0.a1;Name=he.00g007260.m01.CDS03;Parent=he.00g007260.m01-v1.0.a1;
JABWEG010000001.1	GenSAS_63493a1a2e90c-publish	exon	2888991	2889382	.	+	.	ID=he.00g007260.m01.exon04-v1.0.a1;Name=he.00g007260.m01.exon04;Parent=he.00g007260.m01-v1.0.a1;
JABWEG010000001.1	GenSAS_63493a1a2e90c-publish	CDS	2888991	2889382	.	+	1	ID=he.00g007260.m01.CDS04-v1.0.a1;Name=he.00g007260.m01.CDS04;Parent=he.00g007260.m01-v1.0.a1;
JABWEG010000001.1	GenSAS_63493a1a2e90c-publish	gene	2890963	2892820	.	+	.	ID=he.00g007270-v1.0.a1;Name=he.00g007270;
JABWEG010000001.1	GenSAS_63493a1a2e90c-publish	mRNA	2890963	2892820	17705.00	+	.	ID=he.00g007270.m01-v1.0.a1;Name=he.00g007270.m01;Parent=he.00g007270-v1.0.a1;
JABWEG010000001.1	GenSAS_63493a1a2e90c-publish	exon	2890963	2891109	.	+	.	ID=he.00g007270.m01.exon01-v1.0.a1;Name=he.00g007270.m01.exon01;Parent=he.00g007270.m01-v1.0.a1;
JABWEG010000001.1	GenSAS_63493a1a2e90c-publish	CDS	2890963	2891109	.	+	0	ID=he.00g007270.m01.CDS01-v1.0.a1;Name=he.00g007270.m01.CDS01;Parent=he.00g007270.m01-v1.0.a1;
JABWEG010000001.1	GenSAS_63493a1a2e90c-publish	exon	2891164	2891229	.	+	.	ID=he.00g007270.m01.exon02-v1.0.a1;Name=he.00g007270.m01.exon02;Parent=he.00g007270.m01-v1.0.a1;
JABWEG010000001.1	GenSAS_63493a1a2e90c-publish	CDS	2891164	2891229	.	+	0	ID=he.00g007270.m01.CDS02-v1.0.a1;Name=he.00g007270.m01.CDS02;Parent=he.00g007270.m01-v1.0.a1;
JABWEG010000001.1	GenSAS_63493a1a2e90c-publish	exon	2891302	2891346	.	+	.	ID=he.00g007270.m01.exon03-v1.0.a1;Name=he.00g007270.m01.exon03;Parent=he.00g007270.m01-v1.0.a1;
JABWEG010000001.1	GenSAS_63493a1a2e90c-publish	CDS	2891302	2891346	.	+	0	ID=he.00g007270.m01.CDS03-v1.0.a1;Name=he.00g007270.m01.CDS03;Parent=he.00g007270.m01-v1.0.a1;
JABWEG010000001.1	GenSAS_63493a1a2e90c-publish	exon	2891399	2892820	.	+	.	ID=he.00g007270.m01.exon04-v1.0.a1;Name=he.00g007270.m01.exon04;Parent=he.00g007270.m01-v1.0.a1;
JABWEG010000001.1	GenSAS_63493a1a2e90c-publish	CDS	2891399	2892820	.	+	0	ID=he.00g007270.m01.CDS04-v1.0.a1;Name=he.00g007270.m01.CDS04;Parent=he.00g007270.m01-v1.0.a1;
JABWEG010000001.1	GenSAS_63493a1a2e90c-publish	gene	2896502	2897101	.	-	.	ID=he.00g007280-v1.0.a1;Name=he.00g007280;
JABWEG010000001.1	GenSAS_63493a1a2e90c-publish	mRNA	2896502	2897101	5985.00	-	.	ID=he.00g007280.m01-v1.0.a1;Name=he.00g007280.m01;Parent=he.00g007280-v1.0.a1;
JABWEG010000001.1	GenSAS_63493a1a2e90c-publish	exon	2896502	2896693	.	-	.	ID=he.00g007280.m01.exon01-v1.0.a1;Name=he.00g007280.m01.exon01;Parent=he.00g007280.m01-v1.0.a1;
JABWEG010000001.1	GenSAS_63493a1a2e90c-publish	CDS	2896502	2896693	.	-	0	ID=he.00g007280.m01.CDS01-v1.0.a1;Name=he.00g007280.m01.CDS01;Parent=he.00g007280.m01-v1.0.a1;
JABWEG010000001.1	GenSAS_63493a1a2e90c-publish	exon	2896745	2896896	.	-	.	ID=he.00g007280.m01.exon02-v1.0.a1;Name=he.00g007280.m01.exon02;Parent=he.00g007280.m01-v1.0.a1;
JABWEG010000001.1	GenSAS_63493a1a2e90c-publish	CDS	2896745	2896896	.	-	1	ID=he.00g007280.m01.CDS02-v1.0.a1;Name=he.00g007280.m01.CDS02;Parent=he.00g007280.m01-v1.0.a1;
JABWEG010000001.1	GenSAS_63493a1a2e90c-publish	exon	2896954	2897101	.	-	.	ID=he.00g007280.m01.exon03-v1.0.a1;Name=he.00g007280.m01.exon03;Parent=he.00g007280.m01-v1.0.a1;
JABWEG010000001.1	GenSAS_63493a1a2e90c-publish	CDS	2896954	2897101	.	-	0	ID=he.00g007280.m01.CDS03-v1.0.a1;Name=he.00g007280.m01.CDS03;Parent=he.00g007280.m01-v1.0.a1;
JABWEG010000001.1	GenSAS_63493a1a2e90c-publish	gene	2898386	2899977	.	+	.	ID=he.00g007290-v1.0.a1;Name=he.00g007290;
JABWEG010000001.1	GenSAS_63493a1a2e90c-publish	mRNA	2898386	2899977	15905.00	+	.	ID=he.00g007290.m01-v1.0.a1;Name=he.00g007290.m01;Parent=he.00g007290-v1.0.a1;
JABWEG010000001.1	GenSAS_63493a1a2e90c-publish	exon	2898386	2898505	.	+	.	ID=he.00g007290.m01.exon01-v1.0.a1;Name=he.00g007290.m01.exon01;Parent=he.00g007290.m01-v1.0.a1;
JABWEG010000001.1	GenSAS_63493a1a2e90c-publish	CDS	2898386	2898505	.	+	0	ID=he.00g007290.m01.CDS01-v1.0.a1;Name=he.00g007290.m01.CDS01;Parent=he.00g007290.m01-v1.0.a1;
JABWEG010000001.1	GenSAS_63493a1a2e90c-publish	exon	2898565	2898672	.	+	.	ID=he.00g007290.m01.exon02-v1.0.a1;Name=he.00g007290.m01.exon02;Parent=he.00g007290.m01-v1.0.a1;
JABWEG010000001.1	GenSAS_63493a1a2e90c-publish	CDS	2898565	2898672	.	+	0	ID=he.00g007290.m01.CDS02-v1.0.a1;Name=he.00g007290.m01.CDS02;Parent=he.00g007290.m01-v1.0.a1;
JABWEG010000001.1	GenSAS_63493a1a2e90c-publish	exon	2898724	2899977	.	+	.	ID=he.00g007290.m01.exon03-v1.0.a1;Name=he.00g007290.m01.exon03;Parent=he.00g007290.m01-v1.0.a1;
JABWEG010000001.1	GenSAS_63493a1a2e90c-publish	CDS	2898724	2899977	.	+	0	ID=he.00g007290.m01.CDS03-v1.0.a1;Name=he.00g007290.m01.CDS03;Parent=he.00g007290.m01-v1.0.a1;
JABWEG010000001.1	GenSAS_63493a1a2e90c-publish	gene	2901832	2902317	.	+	.	ID=he.00g007300-v1.0.a1;Name=he.00g007300;
JABWEG010000001.1	GenSAS_63493a1a2e90c-publish	mRNA	2901832	2902317	4845.00	+	.	ID=he.00g007300.m01-v1.0.a1;Name=he.00g007300.m01;Parent=he.00g007300-v1.0.a1;
JABWEG010000001.1	GenSAS_63493a1a2e90c-publish	exon	2901832	2902317	.	+	.	ID=he.00g007300.m01.exon01-v1.0.a1;Name=he.00g007300.m01.exon01;Parent=he.00g007300.m01-v1.0.a1;
JABWEG010000001.1	GenSAS_63493a1a2e90c-publish	CDS	2901832	2902317	.	+	0	ID=he.00g007300.m01.CDS01-v1.0.a1;Name=he.00g007300.m01.CDS01;Parent=he.00g007300.m01-v1.0.a1;
JABWEG010000001.1	GenSAS_63493a1a2e90c-publish	gene	2902575	2904800	.	-	.	ID=he.00g007310-v1.0.a1;Name=he.00g007310;
JABWEG010000001.1	GenSAS_63493a1a2e90c-publish	mRNA	2902575	2904800	22245.00	-	.	ID=he.00g007310.m01-v1.0.a1;Name=he.00g007310.m01;Parent=he.00g007310-v1.0.a1;
JABWEG010000001.1	GenSAS_63493a1a2e90c-publish	exon	2902575	2902710	.	-	.	ID=he.00g007310.m01.exon01-v1.0.a1;Name=he.00g007310.m01.exon01;Parent=he.00g007310.m01-v1.0.a1;
JABWEG010000001.1	GenSAS_63493a1a2e90c-publish	CDS	2902575	2902710	.	-	2	ID=he.00g007310.m01.CDS01-v1.0.a1;Name=he.00g007310.m01.CDS01;Parent=he.00g007310.m01-v1.0.a1;
JABWEG010000001.1	GenSAS_63493a1a2e90c-publish	exon	2902761	2902778	.	-	.	ID=he.00g007310.m01.exon02-v1.0.a1;Name=he.00g007310.m01.exon02;Parent=he.00g007310.m01-v1.0.a1;
JABWEG010000001.1	GenSAS_63493a1a2e90c-publish	CDS	2902761	2902778	.	-	2	ID=he.00g007310.m01.CDS02-v1.0.a1;Name=he.00g007310.m01.CDS02;Parent=he.00g007310.m01-v1.0.a1;
JABWEG010000001.1	GenSAS_63493a1a2e90c-publish	exon	2902838	2903450	.	-	.	ID=he.00g007310.m01.exon03-v1.0.a1;Name=he.00g007310.m01.exon03;Parent=he.00g007310.m01-v1.0.a1;
JABWEG010000001.1	GenSAS_63493a1a2e90c-publish	CDS	2902838	2903450	.	-	1	ID=he.00g007310.m01.CDS03-v1.0.a1;Name=he.00g007310.m01.CDS03;Parent=he.00g007310.m01-v1.0.a1;
JABWEG010000001.1	GenSAS_63493a1a2e90c-publish	exon	2903498	2903596	.	-	.	ID=he.00g007310.m01.exon04-v1.0.a1;Name=he.00g007310.m01.exon04;Parent=he.00g007310.m01-v1.0.a1;
JABWEG010000001.1	GenSAS_63493a1a2e90c-publish	CDS	2903498	2903596	.	-	1	ID=he.00g007310.m01.CDS04-v1.0.a1;Name=he.00g007310.m01.CDS04;Parent=he.00g007310.m01-v1.0.a1;
JABWEG010000001.1	GenSAS_63493a1a2e90c-publish	exon	2903654	2903753	.	-	.	ID=he.00g007310.m01.exon05-v1.0.a1;Name=he.00g007310.m01.exon05;Parent=he.00g007310.m01-v1.0.a1;
JABWEG010000001.1	GenSAS_63493a1a2e90c-publish	CDS	2903654	2903753	.	-	0	ID=he.00g007310.m01.CDS05-v1.0.a1;Name=he.00g007310.m01.CDS05;Parent=he.00g007310.m01-v1.0.a1;
JABWEG010000001.1	GenSAS_63493a1a2e90c-publish	exon	2903808	2903925	.	-	.	ID=he.00g007310.m01.exon06-v1.0.a1;Name=he.00g007310.m01.exon06;Parent=he.00g007310.m01-v1.0.a1;
JABWEG010000001.1	GenSAS_63493a1a2e90c-publish	CDS	2903808	2903925	.	-	2	ID=he.00g007310.m01.CDS06-v1.0.a1;Name=he.00g007310.m01.CDS06;Parent=he.00g007310.m01-v1.0.a1;
JABWEG010000001.1	GenSAS_63493a1a2e90c-publish	exon	2903982	2904157	.	-	.	ID=he.00g007310.m01.exon07-v1.0.a1;Name=he.00g007310.m01.exon07;Parent=he.00g007310.m01-v1.0.a1;
JABWEG010000001.1	GenSAS_63493a1a2e90c-publish	CDS	2903982	2904157	.	-	0	ID=he.00g007310.m01.CDS07-v1.0.a1;Name=he.00g007310.m01.CDS07;Parent=he.00g007310.m01-v1.0.a1;
JABWEG010000001.1	GenSAS_63493a1a2e90c-publish	exon	2904204	2904324	.	-	.	ID=he.00g007310.m01.exon08-v1.0.a1;Name=he.00g007310.m01.exon08;Parent=he.00g007310.m01-v1.0.a1;
JABWEG010000001.1	GenSAS_63493a1a2e90c-publish	CDS	2904204	2904324	.	-	2	ID=he.00g007310.m01.CDS08-v1.0.a1;Name=he.00g007310.m01.CDS08;Parent=he.00g007310.m01-v1.0.a1;
JABWEG010000001.1	GenSAS_63493a1a2e90c-publish	exon	2904379	2904800	.	-	.	ID=he.00g007310.m01.exon09-v1.0.a1;Name=he.00g007310.m01.exon09;Parent=he.00g007310.m01-v1.0.a1;
JABWEG010000001.1	GenSAS_63493a1a2e90c-publish	CDS	2904379	2904800	.	-	0	ID=he.00g007310.m01.CDS09-v1.0.a1;Name=he.00g007310.m01.CDS09;Parent=he.00g007310.m01-v1.0.a1;
JABWEG010000001.1	GenSAS_63493a1a2e90c-publish	gene	2907347	2907904	.	-	.	ID=he.00g007320-v1.0.a1;Name=he.00g007320;
JABWEG010000001.1	GenSAS_63493a1a2e90c-publish	mRNA	2907347	2907904	5565.00	-	.	ID=he.00g007320.m01-v1.0.a1;Name=he.00g007320.m01;Parent=he.00g007320-v1.0.a1;
JABWEG010000001.1	GenSAS_63493a1a2e90c-publish	exon	2907347	2907904	.	-	.	ID=he.00g007320.m01.exon01-v1.0.a1;Name=he.00g007320.m01.exon01;Parent=he.00g007320.m01-v1.0.a1;
JABWEG010000001.1	GenSAS_63493a1a2e90c-publish	CDS	2907347	2907904	.	-	0	ID=he.00g007320.m01.CDS01-v1.0.a1;Name=he.00g007320.m01.CDS01;Parent=he.00g007320.m01-v1.0.a1;
JABWEG010000001.1	GenSAS_63493a1a2e90c-publish	gene	2908187	2908675	.	-	.	ID=he.00g007330-v1.0.a1;Name=he.00g007330;
JABWEG010000001.1	GenSAS_63493a1a2e90c-publish	mRNA	2908187	2908675	4875.00	-	.	ID=he.00g007330.m01-v1.0.a1;Name=he.00g007330.m01;Parent=he.00g007330-v1.0.a1;
JABWEG010000001.1	GenSAS_63493a1a2e90c-publish	exon	2908187	2908675	.	-	.	ID=he.00g007330.m01.exon01-v1.0.a1;Name=he.00g007330.m01.exon01;Parent=he.00g007330.m01-v1.0.a1;
JABWEG010000001.1	GenSAS_63493a1a2e90c-publish	CDS	2908187	2908675	.	-	0	ID=he.00g007330.m01.CDS01-v1.0.a1;Name=he.00g007330.m01.CDS01;Parent=he.00g007330.m01-v1.0.a1;
JABWEG010000001.1	GenSAS_63493a1a2e90c-publish	gene	2913202	2914982	.	+	.	ID=he.00g007340-v1.0.a1;Name=he.00g007340;
JABWEG010000001.1	GenSAS_63493a1a2e90c-publish	mRNA	2913202	2914982	17515.00	+	.	ID=he.00g007340.m01-v1.0.a1;Name=he.00g007340.m01;Parent=he.00g007340-v1.0.a1;
JABWEG010000001.1	GenSAS_63493a1a2e90c-publish	exon	2913202	2913208	.	+	.	ID=he.00g007340.m01.exon01-v1.0.a1;Name=he.00g007340.m01.exon01;Parent=he.00g007340.m01-v1.0.a1;
JABWEG010000001.1	GenSAS_63493a1a2e90c-publish	CDS	2913202	2913208	.	+	0	ID=he.00g007340.m01.CDS01-v1.0.a1;Name=he.00g007340.m01.CDS01;Parent=he.00g007340.m01-v1.0.a1;
JABWEG010000001.1	GenSAS_63493a1a2e90c-publish	exon	2913265	2914982	.	+	.	ID=he.00g007340.m01.exon02-v1.0.a1;Name=he.00g007340.m01.exon02;Parent=he.00g007340.m01-v1.0.a1;
JABWEG010000001.1	GenSAS_63493a1a2e90c-publish	CDS	2913265	2914982	.	+	1	ID=he.00g007340.m01.CDS02-v1.0.a1;Name=he.00g007340.m01.CDS02;Parent=he.00g007340.m01-v1.0.a1;
JABWEG010000001.1	GenSAS_63493a1a2e90c-publish	gene	2916357	2917801	.	-	.	ID=he.00g007350-v1.0.a1;Name=he.00g007350;
JABWEG010000001.1	GenSAS_63493a1a2e90c-publish	mRNA	2916357	2917801	14435.00	-	.	ID=he.00g007350.m01-v1.0.a1;Name=he.00g007350.m01;Parent=he.00g007350-v1.0.a1;
JABWEG010000001.1	GenSAS_63493a1a2e90c-publish	exon	2916357	2916718	.	-	.	ID=he.00g007350.m01.exon01-v1.0.a1;Name=he.00g007350.m01.exon01;Parent=he.00g007350.m01-v1.0.a1;
JABWEG010000001.1	GenSAS_63493a1a2e90c-publish	CDS	2916357	2916718	.	-	1	ID=he.00g007350.m01.CDS01-v1.0.a1;Name=he.00g007350.m01.CDS01;Parent=he.00g007350.m01-v1.0.a1;
JABWEG010000001.1	GenSAS_63493a1a2e90c-publish	exon	2916768	2916838	.	-	.	ID=he.00g007350.m01.exon02-v1.0.a1;Name=he.00g007350.m01.exon02;Parent=he.00g007350.m01-v1.0.a1;
JABWEG010000001.1	GenSAS_63493a1a2e90c-publish	CDS	2916768	2916838	.	-	2	ID=he.00g007350.m01.CDS02-v1.0.a1;Name=he.00g007350.m01.CDS02;Parent=he.00g007350.m01-v1.0.a1;
JABWEG010000001.1	GenSAS_63493a1a2e90c-publish	exon	2916893	2917112	.	-	.	ID=he.00g007350.m01.exon03-v1.0.a1;Name=he.00g007350.m01.exon03;Parent=he.00g007350.m01-v1.0.a1;
JABWEG010000001.1	GenSAS_63493a1a2e90c-publish	CDS	2916893	2917112	.	-	1	ID=he.00g007350.m01.CDS03-v1.0.a1;Name=he.00g007350.m01.CDS03;Parent=he.00g007350.m01-v1.0.a1;
JABWEG010000001.1	GenSAS_63493a1a2e90c-publish	exon	2917169	2917277	.	-	.	ID=he.00g007350.m01.exon04-v1.0.a1;Name=he.00g007350.m01.exon04;Parent=he.00g007350.m01-v1.0.a1;
JABWEG010000001.1	GenSAS_63493a1a2e90c-publish	CDS	2917169	2917277	.	-	0	ID=he.00g007350.m01.CDS04-v1.0.a1;Name=he.00g007350.m01.CDS04;Parent=he.00g007350.m01-v1.0.a1;
JABWEG010000001.1	GenSAS_63493a1a2e90c-publish	exon	2917362	2917445	.	-	.	ID=he.00g007350.m01.exon05-v1.0.a1;Name=he.00g007350.m01.exon05;Parent=he.00g007350.m01-v1.0.a1;
JABWEG010000001.1	GenSAS_63493a1a2e90c-publish	CDS	2917362	2917445	.	-	0	ID=he.00g007350.m01.CDS05-v1.0.a1;Name=he.00g007350.m01.CDS05;Parent=he.00g007350.m01-v1.0.a1;
JABWEG010000001.1	GenSAS_63493a1a2e90c-publish	exon	2917495	2917525	.	-	.	ID=he.00g007350.m01.exon06-v1.0.a1;Name=he.00g007350.m01.exon06;Parent=he.00g007350.m01-v1.0.a1;
JABWEG010000001.1	GenSAS_63493a1a2e90c-publish	CDS	2917495	2917525	.	-	2	ID=he.00g007350.m01.CDS06-v1.0.a1;Name=he.00g007350.m01.CDS06;Parent=he.00g007350.m01-v1.0.a1;
JABWEG010000001.1	GenSAS_63493a1a2e90c-publish	exon	2917587	2917801	.	-	.	ID=he.00g007350.m01.exon07-v1.0.a1;Name=he.00g007350.m01.exon07;Parent=he.00g007350.m01-v1.0.a1;
JABWEG010000001.1	GenSAS_63493a1a2e90c-publish	CDS	2917587	2917801	.	-	0	ID=he.00g007350.m01.CDS07-v1.0.a1;Name=he.00g007350.m01.CDS07;Parent=he.00g007350.m01-v1.0.a1;
JABWEG010000001.1	GenSAS_63493a1a2e90c-publish	gene	2919790	2921320	.	-	.	ID=he.00g007360-v1.0.a1;Name=he.00g007360;
JABWEG010000001.1	GenSAS_63493a1a2e90c-publish	mRNA	2919790	2921320	15295.00	-	.	ID=he.00g007360.m01-v1.0.a1;Name=he.00g007360.m01;Parent=he.00g007360-v1.0.a1;
JABWEG010000001.1	GenSAS_63493a1a2e90c-publish	exon	2919790	2920182	.	-	.	ID=he.00g007360.m01.exon01-v1.0.a1;Name=he.00g007360.m01.exon01;Parent=he.00g007360.m01-v1.0.a1;
JABWEG010000001.1	GenSAS_63493a1a2e90c-publish	CDS	2919790	2920182	.	-	0	ID=he.00g007360.m01.CDS01-v1.0.a1;Name=he.00g007360.m01.CDS01;Parent=he.00g007360.m01-v1.0.a1;
JABWEG010000001.1	GenSAS_63493a1a2e90c-publish	exon	2920238	2920430	.	-	.	ID=he.00g007360.m01.exon02-v1.0.a1;Name=he.00g007360.m01.exon02;Parent=he.00g007360.m01-v1.0.a1;
JABWEG010000001.1	GenSAS_63493a1a2e90c-publish	CDS	2920238	2920430	.	-	2	ID=he.00g007360.m01.CDS02-v1.0.a1;Name=he.00g007360.m01.CDS02;Parent=he.00g007360.m01-v1.0.a1;
JABWEG010000001.1	GenSAS_63493a1a2e90c-publish	exon	2920485	2920788	.	-	.	ID=he.00g007360.m01.exon03-v1.0.a1;Name=he.00g007360.m01.exon03;Parent=he.00g007360.m01-v1.0.a1;
JABWEG010000001.1	GenSAS_63493a1a2e90c-publish	CDS	2920485	2920788	.	-	1	ID=he.00g007360.m01.CDS03-v1.0.a1;Name=he.00g007360.m01.CDS03;Parent=he.00g007360.m01-v1.0.a1;
JABWEG010000001.1	GenSAS_63493a1a2e90c-publish	exon	2920836	2921046	.	-	.	ID=he.00g007360.m01.exon04-v1.0.a1;Name=he.00g007360.m01.exon04;Parent=he.00g007360.m01-v1.0.a1;
JABWEG010000001.1	GenSAS_63493a1a2e90c-publish	CDS	2920836	2921046	.	-	0	ID=he.00g007360.m01.CDS04-v1.0.a1;Name=he.00g007360.m01.CDS04;Parent=he.00g007360.m01-v1.0.a1;
JABWEG010000001.1	GenSAS_63493a1a2e90c-publish	exon	2921103	2921181	.	-	.	ID=he.00g007360.m01.exon05-v1.0.a1;Name=he.00g007360.m01.exon05;Parent=he.00g007360.m01-v1.0.a1;
JABWEG010000001.1	GenSAS_63493a1a2e90c-publish	CDS	2921103	2921181	.	-	2	ID=he.00g007360.m01.CDS05-v1.0.a1;Name=he.00g007360.m01.CDS05;Parent=he.00g007360.m01-v1.0.a1;
JABWEG010000001.1	GenSAS_63493a1a2e90c-publish	exon	2921235	2921320	.	-	.	ID=he.00g007360.m01.exon06-v1.0.a1;Name=he.00g007360.m01.exon06;Parent=he.00g007360.m01-v1.0.a1;
JABWEG010000001.1	GenSAS_63493a1a2e90c-publish	CDS	2921235	2921320	.	-	0	ID=he.00g007360.m01.CDS06-v1.0.a1;Name=he.00g007360.m01.CDS06;Parent=he.00g007360.m01-v1.0.a1;
JABWEG010000001.1	GenSAS_63493a1a2e90c-publish	gene	2924536	2925489	.	+	.	ID=he.00g007370-v1.0.a1;Name=he.00g007370;
JABWEG010000001.1	GenSAS_63493a1a2e90c-publish	mRNA	2924536	2925489	9970.00	+	.	ID=he.00g007370.m01-v1.0.a1;Name=he.00g007370.m01;Parent=he.00g007370-v1.0.a1;
JABWEG010000001.1	GenSAS_63493a1a2e90c-publish	exon	2924536	2925489	.	+	.	ID=he.00g007370.m01.exon01-v1.0.a1;Name=he.00g007370.m01.exon01;Parent=he.00g007370.m01-v1.0.a1;
JABWEG010000001.1	GenSAS_63493a1a2e90c-publish	CDS	2924536	2925489	.	+	0	ID=he.00g007370.m01.CDS01-v1.0.a1;Name=he.00g007370.m01.CDS01;Parent=he.00g007370.m01-v1.0.a1;
JABWEG010000001.1	GenSAS_63493a1a2e90c-publish	gene	2928008	2930872	.	-	.	ID=he.00g007380-v1.0.a1;Name=he.00g007380;
JABWEG010000001.1	GenSAS_63493a1a2e90c-publish	mRNA	2928008	2930872	25810.00	-	.	ID=he.00g007380.m01-v1.0.a1;Name=he.00g007380.m01;Parent=he.00g007380-v1.0.a1;
JABWEG010000001.1	GenSAS_63493a1a2e90c-publish	exon	2928008	2928324	.	-	.	ID=he.00g007380.m01.exon01-v1.0.a1;Name=he.00g007380.m01.exon01;Parent=he.00g007380.m01-v1.0.a1;
JABWEG010000001.1	GenSAS_63493a1a2e90c-publish	CDS	2928008	2928324	.	-	1	ID=he.00g007380.m01.CDS01-v1.0.a1;Name=he.00g007380.m01.CDS01;Parent=he.00g007380.m01-v1.0.a1;
JABWEG010000001.1	GenSAS_63493a1a2e90c-publish	exon	2928383	2929333	.	-	.	ID=he.00g007380.m01.exon02-v1.0.a1;Name=he.00g007380.m01.exon02;Parent=he.00g007380.m01-v1.0.a1;
JABWEG010000001.1	GenSAS_63493a1a2e90c-publish	CDS	2928383	2929333	.	-	1	ID=he.00g007380.m01.CDS02-v1.0.a1;Name=he.00g007380.m01.CDS02;Parent=he.00g007380.m01-v1.0.a1;
JABWEG010000001.1	GenSAS_63493a1a2e90c-publish	exon	2929395	2930538	.	-	.	ID=he.00g007380.m01.exon03-v1.0.a1;Name=he.00g007380.m01.exon03;Parent=he.00g007380.m01-v1.0.a1;
JABWEG010000001.1	GenSAS_63493a1a2e90c-publish	CDS	2929395	2930538	.	-	0	ID=he.00g007380.m01.CDS03-v1.0.a1;Name=he.00g007380.m01.CDS03;Parent=he.00g007380.m01-v1.0.a1;
JABWEG010000001.1	GenSAS_63493a1a2e90c-publish	exon	2930591	2930872	.	-	.	ID=he.00g007380.m01.exon04-v1.0.a1;Name=he.00g007380.m01.exon04;Parent=he.00g007380.m01-v1.0.a1;
JABWEG010000001.1	GenSAS_63493a1a2e90c-publish	CDS	2930591	2930872	.	-	0	ID=he.00g007380.m01.CDS04-v1.0.a1;Name=he.00g007380.m01.CDS04;Parent=he.00g007380.m01-v1.0.a1;
JABWEG010000001.1	GenSAS_63493a1a2e90c-publish	gene	2932039	2932998	.	+	.	ID=he.00g007390-v1.0.a1;Name=he.00g007390;
JABWEG010000001.1	GenSAS_63493a1a2e90c-publish	mRNA	2932039	2932998	53655.00	+	.	ID=he.00g007390.m01-v1.0.a1;Name=he.00g007390.m01;Parent=he.00g007390-v1.0.a1;
JABWEG010000001.1	GenSAS_63493a1a2e90c-publish	exon	2932039	2932998	.	+	.	ID=he.00g007390.m01.exon01-v1.0.a1;Name=he.00g007390.m01.exon01;Parent=he.00g007390.m01-v1.0.a1;
JABWEG010000001.1	GenSAS_63493a1a2e90c-publish	CDS	2932039	2932998	.	+	0	ID=he.00g007390.m01.CDS01-v1.0.a1;Name=he.00g007390.m01.CDS01;Parent=he.00g007390.m01-v1.0.a1;
JABWEG010000001.1	GenSAS_63493a1a2e90c-publish	gene	2933689	2936521	.	+	.	ID=he.00g007400-v1.0.a1;Name=he.00g007400;
JABWEG010000001.1	GenSAS_63493a1a2e90c-publish	mRNA	2933689	2936521	500020.00	+	.	ID=he.00g007400.m01-v1.0.a1;Name=he.00g007400.m01;Parent=he.00g007400-v1.0.a1;
JABWEG010000001.1	GenSAS_63493a1a2e90c-publish	exon	2933689	2934540	.	+	.	ID=he.00g007400.m01.exon01-v1.0.a1;Name=he.00g007400.m01.exon01;Parent=he.00g007400.m01-v1.0.a1;
JABWEG010000001.1	GenSAS_63493a1a2e90c-publish	CDS	2933689	2934540	.	+	0	ID=he.00g007400.m01.CDS01-v1.0.a1;Name=he.00g007400.m01.CDS01;Parent=he.00g007400.m01-v1.0.a1;
JABWEG010000001.1	GenSAS_63493a1a2e90c-publish	exon	2934590	2935726	.	+	.	ID=he.00g007400.m01.exon02-v1.0.a1;Name=he.00g007400.m01.exon02;Parent=he.00g007400.m01-v1.0.a1;
JABWEG010000001.1	GenSAS_63493a1a2e90c-publish	CDS	2934590	2935726	.	+	0	ID=he.00g007400.m01.CDS02-v1.0.a1;Name=he.00g007400.m01.CDS02;Parent=he.00g007400.m01-v1.0.a1;
JABWEG010000001.1	GenSAS_63493a1a2e90c-publish	exon	2935775	2936521	.	+	.	ID=he.00g007400.m01.exon03-v1.0.a1;Name=he.00g007400.m01.exon03;Parent=he.00g007400.m01-v1.0.a1;
JABWEG010000001.1	GenSAS_63493a1a2e90c-publish	CDS	2935775	2936521	.	+	0	ID=he.00g007400.m01.CDS03-v1.0.a1;Name=he.00g007400.m01.CDS03;Parent=he.00g007400.m01-v1.0.a1;
JABWEG010000001.1	GenSAS_63493a1a2e90c-publish	gene	2941124	2943147	.	+	.	ID=he.00g007410-v1.0.a1;Name=he.00g007410;
JABWEG010000001.1	GenSAS_63493a1a2e90c-publish	mRNA	2941124	2943147	16410.00	+	.	ID=he.00g007410.m01-v1.0.a1;Name=he.00g007410.m01;Parent=he.00g007410-v1.0.a1;
JABWEG010000001.1	GenSAS_63493a1a2e90c-publish	exon	2941124	2941735	.	+	.	ID=he.00g007410.m01.exon01-v1.0.a1;Name=he.00g007410.m01.exon01;Parent=he.00g007410.m01-v1.0.a1;
JABWEG010000001.1	GenSAS_63493a1a2e90c-publish	CDS	2941124	2941735	.	+	0	ID=he.00g007410.m01.CDS01-v1.0.a1;Name=he.00g007410.m01.CDS01;Parent=he.00g007410.m01-v1.0.a1;
JABWEG010000001.1	GenSAS_63493a1a2e90c-publish	exon	2942499	2942513	.	+	.	ID=he.00g007410.m01.exon02-v1.0.a1;Name=he.00g007410.m01.exon02;Parent=he.00g007410.m01-v1.0.a1;
JABWEG010000001.1	GenSAS_63493a1a2e90c-publish	CDS	2942499	2942513	.	+	0	ID=he.00g007410.m01.CDS02-v1.0.a1;Name=he.00g007410.m01.CDS02;Parent=he.00g007410.m01-v1.0.a1;
JABWEG010000001.1	GenSAS_63493a1a2e90c-publish	exon	2942574	2942715	.	+	.	ID=he.00g007410.m01.exon03-v1.0.a1;Name=he.00g007410.m01.exon03;Parent=he.00g007410.m01-v1.0.a1;
JABWEG010000001.1	GenSAS_63493a1a2e90c-publish	CDS	2942574	2942715	.	+	0	ID=he.00g007410.m01.CDS03-v1.0.a1;Name=he.00g007410.m01.CDS03;Parent=he.00g007410.m01-v1.0.a1;
JABWEG010000001.1	GenSAS_63493a1a2e90c-publish	exon	2942774	2943147	.	+	.	ID=he.00g007410.m01.exon04-v1.0.a1;Name=he.00g007410.m01.exon04;Parent=he.00g007410.m01-v1.0.a1;
JABWEG010000001.1	GenSAS_63493a1a2e90c-publish	CDS	2942774	2943147	.	+	1	ID=he.00g007410.m01.CDS04-v1.0.a1;Name=he.00g007410.m01.CDS04;Parent=he.00g007410.m01-v1.0.a1;
JABWEG010000001.1	GenSAS_63493a1a2e90c-publish	gene	2948151	2949741	.	-	.	ID=he.00g007420-v1.0.a1;Name=he.00g007420;
JABWEG010000001.1	GenSAS_63493a1a2e90c-publish	mRNA	2948151	2949741	15895.00	-	.	ID=he.00g007420.m01-v1.0.a1;Name=he.00g007420.m01;Parent=he.00g007420-v1.0.a1;
JABWEG010000001.1	GenSAS_63493a1a2e90c-publish	exon	2948151	2948232	.	-	.	ID=he.00g007420.m01.exon01-v1.0.a1;Name=he.00g007420.m01.exon01;Parent=he.00g007420.m01-v1.0.a1;
JABWEG010000001.1	GenSAS_63493a1a2e90c-publish	CDS	2948151	2948232	.	-	2	ID=he.00g007420.m01.CDS01-v1.0.a1;Name=he.00g007420.m01.CDS01;Parent=he.00g007420.m01-v1.0.a1;
JABWEG010000001.1	GenSAS_63493a1a2e90c-publish	exon	2948285	2948540	.	-	.	ID=he.00g007420.m01.exon02-v1.0.a1;Name=he.00g007420.m01.exon02;Parent=he.00g007420.m01-v1.0.a1;
JABWEG010000001.1	GenSAS_63493a1a2e90c-publish	CDS	2948285	2948540	.	-	1	ID=he.00g007420.m01.CDS02-v1.0.a1;Name=he.00g007420.m01.CDS02;Parent=he.00g007420.m01-v1.0.a1;
JABWEG010000001.1	GenSAS_63493a1a2e90c-publish	exon	2948602	2948875	.	-	.	ID=he.00g007420.m01.exon03-v1.0.a1;Name=he.00g007420.m01.exon03;Parent=he.00g007420.m01-v1.0.a1;
JABWEG010000001.1	GenSAS_63493a1a2e90c-publish	CDS	2948602	2948875	.	-	0	ID=he.00g007420.m01.CDS03-v1.0.a1;Name=he.00g007420.m01.CDS03;Parent=he.00g007420.m01-v1.0.a1;
JABWEG010000001.1	GenSAS_63493a1a2e90c-publish	exon	2948933	2949604	.	-	.	ID=he.00g007420.m01.exon04-v1.0.a1;Name=he.00g007420.m01.exon04;Parent=he.00g007420.m01-v1.0.a1;
JABWEG010000001.1	GenSAS_63493a1a2e90c-publish	CDS	2948933	2949604	.	-	0	ID=he.00g007420.m01.CDS04-v1.0.a1;Name=he.00g007420.m01.CDS04;Parent=he.00g007420.m01-v1.0.a1;
JABWEG010000001.1	GenSAS_63493a1a2e90c-publish	exon	2949664	2949741	.	-	.	ID=he.00g007420.m01.exon05-v1.0.a1;Name=he.00g007420.m01.exon05;Parent=he.00g007420.m01-v1.0.a1;
JABWEG010000001.1	GenSAS_63493a1a2e90c-publish	CDS	2949664	2949741	.	-	0	ID=he.00g007420.m01.CDS05-v1.0.a1;Name=he.00g007420.m01.CDS05;Parent=he.00g007420.m01-v1.0.a1;
JABWEG010000001.1	GenSAS_63493a1a2e90c-publish	gene	2951419	2952008	.	-	.	ID=he.00g007430-v1.0.a1;Name=he.00g007430;
JABWEG010000001.1	GenSAS_63493a1a2e90c-publish	mRNA	2951419	2952008	5390.00	-	.	ID=he.00g007430.m01-v1.0.a1;Name=he.00g007430.m01;Parent=he.00g007430-v1.0.a1;
JABWEG010000001.1	GenSAS_63493a1a2e90c-publish	exon	2951419	2951951	.	-	.	ID=he.00g007430.m01.exon01-v1.0.a1;Name=he.00g007430.m01.exon01;Parent=he.00g007430.m01-v1.0.a1;
JABWEG010000001.1	GenSAS_63493a1a2e90c-publish	CDS	2951419	2951951	.	-	1	ID=he.00g007430.m01.CDS01-v1.0.a1;Name=he.00g007430.m01.CDS01;Parent=he.00g007430.m01-v1.0.a1;
JABWEG010000001.1	GenSAS_63493a1a2e90c-publish	exon	2951981	2952008	.	-	.	ID=he.00g007430.m01.exon02-v1.0.a1;Name=he.00g007430.m01.exon02;Parent=he.00g007430.m01-v1.0.a1;
JABWEG010000001.1	GenSAS_63493a1a2e90c-publish	CDS	2951981	2952008	.	-	0	ID=he.00g007430.m01.CDS02-v1.0.a1;Name=he.00g007430.m01.CDS02;Parent=he.00g007430.m01-v1.0.a1;
JABWEG010000001.1	GenSAS_63493a1a2e90c-publish	gene	2952688	2957396	.	-	.	ID=he.00g007440-v1.0.a1;Name=he.00g007440;
JABWEG010000001.1	GenSAS_63493a1a2e90c-publish	mRNA	2952688	2957396	46970.00	-	.	ID=he.00g007440.m01-v1.0.a1;Name=he.00g007440.m01;Parent=he.00g007440-v1.0.a1;
JABWEG010000001.1	GenSAS_63493a1a2e90c-publish	exon	2952688	2952723	.	-	.	ID=he.00g007440.m01.exon01-v1.0.a1;Name=he.00g007440.m01.exon01;Parent=he.00g007440.m01-v1.0.a1;
JABWEG010000001.1	GenSAS_63493a1a2e90c-publish	CDS	2952688	2952723	.	-	0	ID=he.00g007440.m01.CDS01-v1.0.a1;Name=he.00g007440.m01.CDS01;Parent=he.00g007440.m01-v1.0.a1;
JABWEG010000001.1	GenSAS_63493a1a2e90c-publish	exon	2952774	2952947	.	-	.	ID=he.00g007440.m01.exon02-v1.0.a1;Name=he.00g007440.m01.exon02;Parent=he.00g007440.m01-v1.0.a1;
JABWEG010000001.1	GenSAS_63493a1a2e90c-publish	CDS	2952774	2952947	.	-	0	ID=he.00g007440.m01.CDS02-v1.0.a1;Name=he.00g007440.m01.CDS02;Parent=he.00g007440.m01-v1.0.a1;
JABWEG010000001.1	GenSAS_63493a1a2e90c-publish	exon	2953002	2953029	.	-	.	ID=he.00g007440.m01.exon03-v1.0.a1;Name=he.00g007440.m01.exon03;Parent=he.00g007440.m01-v1.0.a1;
JABWEG010000001.1	GenSAS_63493a1a2e90c-publish	CDS	2953002	2953029	.	-	2	ID=he.00g007440.m01.CDS03-v1.0.a1;Name=he.00g007440.m01.CDS03;Parent=he.00g007440.m01-v1.0.a1;
JABWEG010000001.1	GenSAS_63493a1a2e90c-publish	exon	2953094	2953176	.	-	.	ID=he.00g007440.m01.exon04-v1.0.a1;Name=he.00g007440.m01.exon04;Parent=he.00g007440.m01-v1.0.a1;
JABWEG010000001.1	GenSAS_63493a1a2e90c-publish	CDS	2953094	2953176	.	-	0	ID=he.00g007440.m01.CDS04-v1.0.a1;Name=he.00g007440.m01.CDS04;Parent=he.00g007440.m01-v1.0.a1;
JABWEG010000001.1	GenSAS_63493a1a2e90c-publish	exon	2953228	2953316	.	-	.	ID=he.00g007440.m01.exon05-v1.0.a1;Name=he.00g007440.m01.exon05;Parent=he.00g007440.m01-v1.0.a1;
JABWEG010000001.1	GenSAS_63493a1a2e90c-publish	CDS	2953228	2953316	.	-	1	ID=he.00g007440.m01.CDS05-v1.0.a1;Name=he.00g007440.m01.CDS05;Parent=he.00g007440.m01-v1.0.a1;
JABWEG010000001.1	GenSAS_63493a1a2e90c-publish	exon	2953379	2953408	.	-	.	ID=he.00g007440.m01.exon06-v1.0.a1;Name=he.00g007440.m01.exon06;Parent=he.00g007440.m01-v1.0.a1;
JABWEG010000001.1	GenSAS_63493a1a2e90c-publish	CDS	2953379	2953408	.	-	1	ID=he.00g007440.m01.CDS06-v1.0.a1;Name=he.00g007440.m01.CDS06;Parent=he.00g007440.m01-v1.0.a1;
JABWEG010000001.1	GenSAS_63493a1a2e90c-publish	exon	2953469	2953742	.	-	.	ID=he.00g007440.m01.exon07-v1.0.a1;Name=he.00g007440.m01.exon07;Parent=he.00g007440.m01-v1.0.a1;
JABWEG010000001.1	GenSAS_63493a1a2e90c-publish	CDS	2953469	2953742	.	-	0	ID=he.00g007440.m01.CDS07-v1.0.a1;Name=he.00g007440.m01.CDS07;Parent=he.00g007440.m01-v1.0.a1;
JABWEG010000001.1	GenSAS_63493a1a2e90c-publish	exon	2953807	2953927	.	-	.	ID=he.00g007440.m01.exon08-v1.0.a1;Name=he.00g007440.m01.exon08;Parent=he.00g007440.m01-v1.0.a1;
JABWEG010000001.1	GenSAS_63493a1a2e90c-publish	CDS	2953807	2953927	.	-	2	ID=he.00g007440.m01.CDS08-v1.0.a1;Name=he.00g007440.m01.CDS08;Parent=he.00g007440.m01-v1.0.a1;
JABWEG010000001.1	GenSAS_63493a1a2e90c-publish	exon	2953991	2954079	.	-	.	ID=he.00g007440.m01.exon09-v1.0.a1;Name=he.00g007440.m01.exon09;Parent=he.00g007440.m01-v1.0.a1;
JABWEG010000001.1	GenSAS_63493a1a2e90c-publish	CDS	2953991	2954079	.	-	0	ID=he.00g007440.m01.CDS09-v1.0.a1;Name=he.00g007440.m01.CDS09;Parent=he.00g007440.m01-v1.0.a1;
JABWEG010000001.1	GenSAS_63493a1a2e90c-publish	exon	2954133	2954367	.	-	.	ID=he.00g007440.m01.exon10-v1.0.a1;Name=he.00g007440.m01.exon10;Parent=he.00g007440.m01-v1.0.a1;
JABWEG010000001.1	GenSAS_63493a1a2e90c-publish	CDS	2954133	2954367	.	-	2	ID=he.00g007440.m01.CDS10-v1.0.a1;Name=he.00g007440.m01.CDS10;Parent=he.00g007440.m01-v1.0.a1;
JABWEG010000001.1	GenSAS_63493a1a2e90c-publish	exon	2954430	2954844	.	-	.	ID=he.00g007440.m01.exon11-v1.0.a1;Name=he.00g007440.m01.exon11;Parent=he.00g007440.m01-v1.0.a1;
JABWEG010000001.1	GenSAS_63493a1a2e90c-publish	CDS	2954430	2954844	.	-	1	ID=he.00g007440.m01.CDS11-v1.0.a1;Name=he.00g007440.m01.CDS11;Parent=he.00g007440.m01-v1.0.a1;
JABWEG010000001.1	GenSAS_63493a1a2e90c-publish	exon	2954891	2955040	.	-	.	ID=he.00g007440.m01.exon12-v1.0.a1;Name=he.00g007440.m01.exon12;Parent=he.00g007440.m01-v1.0.a1;
JABWEG010000001.1	GenSAS_63493a1a2e90c-publish	CDS	2954891	2955040	.	-	1	ID=he.00g007440.m01.CDS12-v1.0.a1;Name=he.00g007440.m01.CDS12;Parent=he.00g007440.m01-v1.0.a1;
JABWEG010000001.1	GenSAS_63493a1a2e90c-publish	exon	2955097	2955112	.	-	.	ID=he.00g007440.m01.exon13-v1.0.a1;Name=he.00g007440.m01.exon13;Parent=he.00g007440.m01-v1.0.a1;
JABWEG010000001.1	GenSAS_63493a1a2e90c-publish	CDS	2955097	2955112	.	-	0	ID=he.00g007440.m01.CDS13-v1.0.a1;Name=he.00g007440.m01.CDS13;Parent=he.00g007440.m01-v1.0.a1;
JABWEG010000001.1	GenSAS_63493a1a2e90c-publish	exon	2955170	2955293	.	-	.	ID=he.00g007440.m01.exon14-v1.0.a1;Name=he.00g007440.m01.exon14;Parent=he.00g007440.m01-v1.0.a1;
JABWEG010000001.1	GenSAS_63493a1a2e90c-publish	CDS	2955170	2955293	.	-	2	ID=he.00g007440.m01.CDS14-v1.0.a1;Name=he.00g007440.m01.CDS14;Parent=he.00g007440.m01-v1.0.a1;
JABWEG010000001.1	GenSAS_63493a1a2e90c-publish	exon	2955350	2955415	.	-	.	ID=he.00g007440.m01.exon15-v1.0.a1;Name=he.00g007440.m01.exon15;Parent=he.00g007440.m01-v1.0.a1;
JABWEG010000001.1	GenSAS_63493a1a2e90c-publish	CDS	2955350	2955415	.	-	2	ID=he.00g007440.m01.CDS15-v1.0.a1;Name=he.00g007440.m01.CDS15;Parent=he.00g007440.m01-v1.0.a1;
JABWEG010000001.1	GenSAS_63493a1a2e90c-publish	exon	2955474	2955553	.	-	.	ID=he.00g007440.m01.exon16-v1.0.a1;Name=he.00g007440.m01.exon16;Parent=he.00g007440.m01-v1.0.a1;
JABWEG010000001.1	GenSAS_63493a1a2e90c-publish	CDS	2955474	2955553	.	-	0	ID=he.00g007440.m01.CDS16-v1.0.a1;Name=he.00g007440.m01.CDS16;Parent=he.00g007440.m01-v1.0.a1;
JABWEG010000001.1	GenSAS_63493a1a2e90c-publish	exon	2955614	2955715	.	-	.	ID=he.00g007440.m01.exon17-v1.0.a1;Name=he.00g007440.m01.exon17;Parent=he.00g007440.m01-v1.0.a1;
JABWEG010000001.1	GenSAS_63493a1a2e90c-publish	CDS	2955614	2955715	.	-	0	ID=he.00g007440.m01.CDS17-v1.0.a1;Name=he.00g007440.m01.CDS17;Parent=he.00g007440.m01-v1.0.a1;
JABWEG010000001.1	GenSAS_63493a1a2e90c-publish	exon	2955777	2955839	.	-	.	ID=he.00g007440.m01.exon18-v1.0.a1;Name=he.00g007440.m01.exon18;Parent=he.00g007440.m01-v1.0.a1;
JABWEG010000001.1	GenSAS_63493a1a2e90c-publish	CDS	2955777	2955839	.	-	0	ID=he.00g007440.m01.CDS18-v1.0.a1;Name=he.00g007440.m01.CDS18;Parent=he.00g007440.m01-v1.0.a1;
JABWEG010000001.1	GenSAS_63493a1a2e90c-publish	exon	2955899	2956135	.	-	.	ID=he.00g007440.m01.exon19-v1.0.a1;Name=he.00g007440.m01.exon19;Parent=he.00g007440.m01-v1.0.a1;
JABWEG010000001.1	GenSAS_63493a1a2e90c-publish	CDS	2955899	2956135	.	-	0	ID=he.00g007440.m01.CDS19-v1.0.a1;Name=he.00g007440.m01.CDS19;Parent=he.00g007440.m01-v1.0.a1;
JABWEG010000001.1	GenSAS_63493a1a2e90c-publish	exon	2956188	2956404	.	-	.	ID=he.00g007440.m01.exon20-v1.0.a1;Name=he.00g007440.m01.exon20;Parent=he.00g007440.m01-v1.0.a1;
JABWEG010000001.1	GenSAS_63493a1a2e90c-publish	CDS	2956188	2956404	.	-	2	ID=he.00g007440.m01.CDS20-v1.0.a1;Name=he.00g007440.m01.CDS20;Parent=he.00g007440.m01-v1.0.a1;
JABWEG010000001.1	GenSAS_63493a1a2e90c-publish	exon	2956454	2956518	.	-	.	ID=he.00g007440.m01.exon21-v1.0.a1;Name=he.00g007440.m01.exon21;Parent=he.00g007440.m01-v1.0.a1;
JABWEG010000001.1	GenSAS_63493a1a2e90c-publish	CDS	2956454	2956518	.	-	0	ID=he.00g007440.m01.CDS21-v1.0.a1;Name=he.00g007440.m01.CDS21;Parent=he.00g007440.m01-v1.0.a1;
JABWEG010000001.1	GenSAS_63493a1a2e90c-publish	exon	2956571	2956782	.	-	.	ID=he.00g007440.m01.exon22-v1.0.a1;Name=he.00g007440.m01.exon22;Parent=he.00g007440.m01-v1.0.a1;
JABWEG010000001.1	GenSAS_63493a1a2e90c-publish	CDS	2956571	2956782	.	-	1	ID=he.00g007440.m01.CDS22-v1.0.a1;Name=he.00g007440.m01.CDS22;Parent=he.00g007440.m01-v1.0.a1;
JABWEG010000001.1	GenSAS_63493a1a2e90c-publish	exon	2956837	2956918	.	-	.	ID=he.00g007440.m01.exon23-v1.0.a1;Name=he.00g007440.m01.exon23;Parent=he.00g007440.m01-v1.0.a1;
JABWEG010000001.1	GenSAS_63493a1a2e90c-publish	CDS	2956837	2956918	.	-	0	ID=he.00g007440.m01.CDS23-v1.0.a1;Name=he.00g007440.m01.CDS23;Parent=he.00g007440.m01-v1.0.a1;
JABWEG010000001.1	GenSAS_63493a1a2e90c-publish	exon	2956979	2957035	.	-	.	ID=he.00g007440.m01.exon24-v1.0.a1;Name=he.00g007440.m01.exon24;Parent=he.00g007440.m01-v1.0.a1;
JABWEG010000001.1	GenSAS_63493a1a2e90c-publish	CDS	2956979	2957035	.	-	0	ID=he.00g007440.m01.CDS24-v1.0.a1;Name=he.00g007440.m01.CDS24;Parent=he.00g007440.m01-v1.0.a1;
JABWEG010000001.1	GenSAS_63493a1a2e90c-publish	exon	2957097	2957138	.	-	.	ID=he.00g007440.m01.exon25-v1.0.a1;Name=he.00g007440.m01.exon25;Parent=he.00g007440.m01-v1.0.a1;
JABWEG010000001.1	GenSAS_63493a1a2e90c-publish	CDS	2957097	2957138	.	-	0	ID=he.00g007440.m01.CDS25-v1.0.a1;Name=he.00g007440.m01.CDS25;Parent=he.00g007440.m01-v1.0.a1;
JABWEG010000001.1	GenSAS_63493a1a2e90c-publish	exon	2957196	2957288	.	-	.	ID=he.00g007440.m01.exon26-v1.0.a1;Name=he.00g007440.m01.exon26;Parent=he.00g007440.m01-v1.0.a1;
JABWEG010000001.1	GenSAS_63493a1a2e90c-publish	CDS	2957196	2957288	.	-	0	ID=he.00g007440.m01.CDS26-v1.0.a1;Name=he.00g007440.m01.CDS26;Parent=he.00g007440.m01-v1.0.a1;
JABWEG010000001.1	GenSAS_63493a1a2e90c-publish	exon	2957343	2957396	.	-	.	ID=he.00g007440.m01.exon27-v1.0.a1;Name=he.00g007440.m01.exon27;Parent=he.00g007440.m01-v1.0.a1;
JABWEG010000001.1	GenSAS_63493a1a2e90c-publish	CDS	2957343	2957396	.	-	0	ID=he.00g007440.m01.CDS27-v1.0.a1;Name=he.00g007440.m01.CDS27;Parent=he.00g007440.m01-v1.0.a1;
JABWEG010000001.1	GenSAS_63493a1a2e90c-publish	gene	2958454	2959280	.	+	.	ID=he.00g007450-v1.0.a1;Name=he.00g007450;
JABWEG010000001.1	GenSAS_63493a1a2e90c-publish	mRNA	2958454	2959280	985845.00	+	.	ID=he.00g007450.m01-v1.0.a1;Name=he.00g007450.m01;Parent=he.00g007450-v1.0.a1;
JABWEG010000001.1	GenSAS_63493a1a2e90c-publish	exon	2958454	2958536	.	+	.	ID=he.00g007450.m01.exon01-v1.0.a1;Name=he.00g007450.m01.exon01;Parent=he.00g007450.m01-v1.0.a1;
JABWEG010000001.1	GenSAS_63493a1a2e90c-publish	CDS	2958454	2958536	.	+	0	ID=he.00g007450.m01.CDS01-v1.0.a1;Name=he.00g007450.m01.CDS01;Parent=he.00g007450.m01-v1.0.a1;
JABWEG010000001.1	GenSAS_63493a1a2e90c-publish	exon	2958590	2959280	.	+	.	ID=he.00g007450.m01.exon02-v1.0.a1;Name=he.00g007450.m01.exon02;Parent=he.00g007450.m01-v1.0.a1;
JABWEG010000001.1	GenSAS_63493a1a2e90c-publish	CDS	2958590	2959280	.	+	2	ID=he.00g007450.m01.CDS02-v1.0.a1;Name=he.00g007450.m01.CDS02;Parent=he.00g007450.m01-v1.0.a1;
JABWEG010000001.1	GenSAS_63493a1a2e90c-publish	gene	2960500	2961687	.	+	.	ID=he.00g007460-v1.0.a1;Name=he.00g007460;
JABWEG010000001.1	GenSAS_63493a1a2e90c-publish	mRNA	2960500	2961687	11465.00	+	.	ID=he.00g007460.m01-v1.0.a1;Name=he.00g007460.m01;Parent=he.00g007460-v1.0.a1;
JABWEG010000001.1	GenSAS_63493a1a2e90c-publish	exon	2960500	2960550	.	+	.	ID=he.00g007460.m01.exon01-v1.0.a1;Name=he.00g007460.m01.exon01;Parent=he.00g007460.m01-v1.0.a1;
JABWEG010000001.1	GenSAS_63493a1a2e90c-publish	CDS	2960500	2960550	.	+	0	ID=he.00g007460.m01.CDS01-v1.0.a1;Name=he.00g007460.m01.CDS01;Parent=he.00g007460.m01-v1.0.a1;
JABWEG010000001.1	GenSAS_63493a1a2e90c-publish	exon	2960631	2960915	.	+	.	ID=he.00g007460.m01.exon02-v1.0.a1;Name=he.00g007460.m01.exon02;Parent=he.00g007460.m01-v1.0.a1;
JABWEG010000001.1	GenSAS_63493a1a2e90c-publish	CDS	2960631	2960915	.	+	0	ID=he.00g007460.m01.CDS02-v1.0.a1;Name=he.00g007460.m01.CDS02;Parent=he.00g007460.m01-v1.0.a1;
JABWEG010000001.1	GenSAS_63493a1a2e90c-publish	exon	2960973	2961237	.	+	.	ID=he.00g007460.m01.exon03-v1.0.a1;Name=he.00g007460.m01.exon03;Parent=he.00g007460.m01-v1.0.a1;
JABWEG010000001.1	GenSAS_63493a1a2e90c-publish	CDS	2960973	2961237	.	+	0	ID=he.00g007460.m01.CDS03-v1.0.a1;Name=he.00g007460.m01.CDS03;Parent=he.00g007460.m01-v1.0.a1;
JABWEG010000001.1	GenSAS_63493a1a2e90c-publish	exon	2961300	2961555	.	+	.	ID=he.00g007460.m01.exon04-v1.0.a1;Name=he.00g007460.m01.exon04;Parent=he.00g007460.m01-v1.0.a1;
JABWEG010000001.1	GenSAS_63493a1a2e90c-publish	CDS	2961300	2961555	.	+	1	ID=he.00g007460.m01.CDS04-v1.0.a1;Name=he.00g007460.m01.CDS04;Parent=he.00g007460.m01-v1.0.a1;
JABWEG010000001.1	GenSAS_63493a1a2e90c-publish	exon	2961606	2961687	.	+	.	ID=he.00g007460.m01.exon05-v1.0.a1;Name=he.00g007460.m01.exon05;Parent=he.00g007460.m01-v1.0.a1;
JABWEG010000001.1	GenSAS_63493a1a2e90c-publish	CDS	2961606	2961687	.	+	2	ID=he.00g007460.m01.CDS05-v1.0.a1;Name=he.00g007460.m01.CDS05;Parent=he.00g007460.m01-v1.0.a1;
JABWEG010000001.1	GenSAS_63493a1a2e90c-publish	gene	2962271	2962877	.	-	.	ID=he.00g007470-v1.0.a1;Name=he.00g007470;
JABWEG010000001.1	GenSAS_63493a1a2e90c-publish	mRNA	2962271	2962877	6055.00	-	.	ID=he.00g007470.m01-v1.0.a1;Name=he.00g007470.m01;Parent=he.00g007470-v1.0.a1;
JABWEG010000001.1	GenSAS_63493a1a2e90c-publish	exon	2962271	2962287	.	-	.	ID=he.00g007470.m01.exon01-v1.0.a1;Name=he.00g007470.m01.exon01;Parent=he.00g007470.m01-v1.0.a1;
JABWEG010000001.1	GenSAS_63493a1a2e90c-publish	CDS	2962271	2962287	.	-	1	ID=he.00g007470.m01.CDS01-v1.0.a1;Name=he.00g007470.m01.CDS01;Parent=he.00g007470.m01-v1.0.a1;
JABWEG010000001.1	GenSAS_63493a1a2e90c-publish	exon	2962349	2962473	.	-	.	ID=he.00g007470.m01.exon02-v1.0.a1;Name=he.00g007470.m01.exon02;Parent=he.00g007470.m01-v1.0.a1;
JABWEG010000001.1	GenSAS_63493a1a2e90c-publish	CDS	2962349	2962473	.	-	2	ID=he.00g007470.m01.CDS02-v1.0.a1;Name=he.00g007470.m01.CDS02;Parent=he.00g007470.m01-v1.0.a1;
JABWEG010000001.1	GenSAS_63493a1a2e90c-publish	exon	2962531	2962697	.	-	.	ID=he.00g007470.m01.exon03-v1.0.a1;Name=he.00g007470.m01.exon03;Parent=he.00g007470.m01-v1.0.a1;
JABWEG010000001.1	GenSAS_63493a1a2e90c-publish	CDS	2962531	2962697	.	-	0	ID=he.00g007470.m01.CDS03-v1.0.a1;Name=he.00g007470.m01.CDS03;Parent=he.00g007470.m01-v1.0.a1;
JABWEG010000001.1	GenSAS_63493a1a2e90c-publish	exon	2962749	2962877	.	-	.	ID=he.00g007470.m01.exon04-v1.0.a1;Name=he.00g007470.m01.exon04;Parent=he.00g007470.m01-v1.0.a1;
JABWEG010000001.1	GenSAS_63493a1a2e90c-publish	CDS	2962749	2962877	.	-	0	ID=he.00g007470.m01.CDS04-v1.0.a1;Name=he.00g007470.m01.CDS04;Parent=he.00g007470.m01-v1.0.a1;
JABWEG010000001.1	GenSAS_63493a1a2e90c-publish	gene	2963858	2964133	.	-	.	ID=he.00g007480-v1.0.a1;Name=he.00g007480;
JABWEG010000001.1	GenSAS_63493a1a2e90c-publish	mRNA	2963858	2964133	2745.00	-	.	ID=he.00g007480.m01-v1.0.a1;Name=he.00g007480.m01;Parent=he.00g007480-v1.0.a1;
JABWEG010000001.1	GenSAS_63493a1a2e90c-publish	exon	2963858	2964133	.	-	.	ID=he.00g007480.m01.exon01-v1.0.a1;Name=he.00g007480.m01.exon01;Parent=he.00g007480.m01-v1.0.a1;
JABWEG010000001.1	GenSAS_63493a1a2e90c-publish	CDS	2963858	2964133	.	-	0	ID=he.00g007480.m01.CDS01-v1.0.a1;Name=he.00g007480.m01.CDS01;Parent=he.00g007480.m01-v1.0.a1;
JABWEG010000001.1	GenSAS_63493a1a2e90c-publish	gene	2965506	2968663	.	+	.	ID=he.00g007490-v1.0.a1;Name=he.00g007490;
JABWEG010000001.1	GenSAS_63493a1a2e90c-publish	mRNA	2965506	2968663	6108985.00	+	.	ID=he.00g007490.m01-v1.0.a1;Name=he.00g007490.m01;Parent=he.00g007490-v1.0.a1;
JABWEG010000001.1	GenSAS_63493a1a2e90c-publish	exon	2965506	2965531	.	+	.	ID=he.00g007490.m01.exon01-v1.0.a1;Name=he.00g007490.m01.exon01;Parent=he.00g007490.m01-v1.0.a1;
JABWEG010000001.1	GenSAS_63493a1a2e90c-publish	CDS	2965506	2965531	.	+	0	ID=he.00g007490.m01.CDS01-v1.0.a1;Name=he.00g007490.m01.CDS01;Parent=he.00g007490.m01-v1.0.a1;
JABWEG010000001.1	GenSAS_63493a1a2e90c-publish	exon	2965645	2965675	.	+	.	ID=he.00g007490.m01.exon02-v1.0.a1;Name=he.00g007490.m01.exon02;Parent=he.00g007490.m01-v1.0.a1;
JABWEG010000001.1	GenSAS_63493a1a2e90c-publish	CDS	2965645	2965675	.	+	2	ID=he.00g007490.m01.CDS02-v1.0.a1;Name=he.00g007490.m01.CDS02;Parent=he.00g007490.m01-v1.0.a1;
JABWEG010000001.1	GenSAS_63493a1a2e90c-publish	exon	2965723	2965808	.	+	.	ID=he.00g007490.m01.exon03-v1.0.a1;Name=he.00g007490.m01.exon03;Parent=he.00g007490.m01-v1.0.a1;
JABWEG010000001.1	GenSAS_63493a1a2e90c-publish	CDS	2965723	2965808	.	+	0	ID=he.00g007490.m01.CDS03-v1.0.a1;Name=he.00g007490.m01.CDS03;Parent=he.00g007490.m01-v1.0.a1;
JABWEG010000001.1	GenSAS_63493a1a2e90c-publish	exon	2965860	2965891	.	+	.	ID=he.00g007490.m01.exon04-v1.0.a1;Name=he.00g007490.m01.exon04;Parent=he.00g007490.m01-v1.0.a1;
JABWEG010000001.1	GenSAS_63493a1a2e90c-publish	CDS	2965860	2965891	.	+	2	ID=he.00g007490.m01.CDS04-v1.0.a1;Name=he.00g007490.m01.CDS04;Parent=he.00g007490.m01-v1.0.a1;
JABWEG010000001.1	GenSAS_63493a1a2e90c-publish	exon	2965945	2966029	.	+	.	ID=he.00g007490.m01.exon05-v1.0.a1;Name=he.00g007490.m01.exon05;Parent=he.00g007490.m01-v1.0.a1;
JABWEG010000001.1	GenSAS_63493a1a2e90c-publish	CDS	2965945	2966029	.	+	1	ID=he.00g007490.m01.CDS05-v1.0.a1;Name=he.00g007490.m01.CDS05;Parent=he.00g007490.m01-v1.0.a1;
JABWEG010000001.1	GenSAS_63493a1a2e90c-publish	exon	2966080	2966275	.	+	.	ID=he.00g007490.m01.exon06-v1.0.a1;Name=he.00g007490.m01.exon06;Parent=he.00g007490.m01-v1.0.a1;
JABWEG010000001.1	GenSAS_63493a1a2e90c-publish	CDS	2966080	2966275	.	+	2	ID=he.00g007490.m01.CDS06-v1.0.a1;Name=he.00g007490.m01.CDS06;Parent=he.00g007490.m01-v1.0.a1;
JABWEG010000001.1	GenSAS_63493a1a2e90c-publish	exon	2966329	2966417	.	+	.	ID=he.00g007490.m01.exon07-v1.0.a1;Name=he.00g007490.m01.exon07;Parent=he.00g007490.m01-v1.0.a1;
JABWEG010000001.1	GenSAS_63493a1a2e90c-publish	CDS	2966329	2966417	.	+	0	ID=he.00g007490.m01.CDS07-v1.0.a1;Name=he.00g007490.m01.CDS07;Parent=he.00g007490.m01-v1.0.a1;
JABWEG010000001.1	GenSAS_63493a1a2e90c-publish	exon	2966466	2966583	.	+	.	ID=he.00g007490.m01.exon08-v1.0.a1;Name=he.00g007490.m01.exon08;Parent=he.00g007490.m01-v1.0.a1;
JABWEG010000001.1	GenSAS_63493a1a2e90c-publish	CDS	2966466	2966583	.	+	2	ID=he.00g007490.m01.CDS08-v1.0.a1;Name=he.00g007490.m01.CDS08;Parent=he.00g007490.m01-v1.0.a1;
JABWEG010000001.1	GenSAS_63493a1a2e90c-publish	exon	2966643	2966980	.	+	.	ID=he.00g007490.m01.exon09-v1.0.a1;Name=he.00g007490.m01.exon09;Parent=he.00g007490.m01-v1.0.a1;
JABWEG010000001.1	GenSAS_63493a1a2e90c-publish	CDS	2966643	2966980	.	+	0	ID=he.00g007490.m01.CDS09-v1.0.a1;Name=he.00g007490.m01.CDS09;Parent=he.00g007490.m01-v1.0.a1;
JABWEG010000001.1	GenSAS_63493a1a2e90c-publish	exon	2967040	2967191	.	+	.	ID=he.00g007490.m01.exon10-v1.0.a1;Name=he.00g007490.m01.exon10;Parent=he.00g007490.m01-v1.0.a1;
JABWEG010000001.1	GenSAS_63493a1a2e90c-publish	CDS	2967040	2967191	.	+	2	ID=he.00g007490.m01.CDS10-v1.0.a1;Name=he.00g007490.m01.CDS10;Parent=he.00g007490.m01-v1.0.a1;
JABWEG010000001.1	GenSAS_63493a1a2e90c-publish	exon	2967246	2967423	.	+	.	ID=he.00g007490.m01.exon11-v1.0.a1;Name=he.00g007490.m01.exon11;Parent=he.00g007490.m01-v1.0.a1;
JABWEG010000001.1	GenSAS_63493a1a2e90c-publish	CDS	2967246	2967423	.	+	1	ID=he.00g007490.m01.CDS11-v1.0.a1;Name=he.00g007490.m01.CDS11;Parent=he.00g007490.m01-v1.0.a1;
JABWEG010000001.1	GenSAS_63493a1a2e90c-publish	exon	2967480	2967722	.	+	.	ID=he.00g007490.m01.exon12-v1.0.a1;Name=he.00g007490.m01.exon12;Parent=he.00g007490.m01-v1.0.a1;
JABWEG010000001.1	GenSAS_63493a1a2e90c-publish	CDS	2967480	2967722	.	+	2	ID=he.00g007490.m01.CDS12-v1.0.a1;Name=he.00g007490.m01.CDS12;Parent=he.00g007490.m01-v1.0.a1;
JABWEG010000001.1	GenSAS_63493a1a2e90c-publish	exon	2967778	2967815	.	+	.	ID=he.00g007490.m01.exon13-v1.0.a1;Name=he.00g007490.m01.exon13;Parent=he.00g007490.m01-v1.0.a1;
JABWEG010000001.1	GenSAS_63493a1a2e90c-publish	CDS	2967778	2967815	.	+	2	ID=he.00g007490.m01.CDS13-v1.0.a1;Name=he.00g007490.m01.CDS13;Parent=he.00g007490.m01-v1.0.a1;
JABWEG010000001.1	GenSAS_63493a1a2e90c-publish	exon	2967871	2967964	.	+	.	ID=he.00g007490.m01.exon14-v1.0.a1;Name=he.00g007490.m01.exon14;Parent=he.00g007490.m01-v1.0.a1;
JABWEG010000001.1	GenSAS_63493a1a2e90c-publish	CDS	2967871	2967964	.	+	1	ID=he.00g007490.m01.CDS14-v1.0.a1;Name=he.00g007490.m01.CDS14;Parent=he.00g007490.m01-v1.0.a1;
JABWEG010000001.1	GenSAS_63493a1a2e90c-publish	exon	2968019	2968085	.	+	.	ID=he.00g007490.m01.exon15-v1.0.a1;Name=he.00g007490.m01.exon15;Parent=he.00g007490.m01-v1.0.a1;
JABWEG010000001.1	GenSAS_63493a1a2e90c-publish	CDS	2968019	2968085	.	+	2	ID=he.00g007490.m01.CDS15-v1.0.a1;Name=he.00g007490.m01.CDS15;Parent=he.00g007490.m01-v1.0.a1;
JABWEG010000001.1	GenSAS_63493a1a2e90c-publish	exon	2968138	2968266	.	+	.	ID=he.00g007490.m01.exon16-v1.0.a1;Name=he.00g007490.m01.exon16;Parent=he.00g007490.m01-v1.0.a1;
JABWEG010000001.1	GenSAS_63493a1a2e90c-publish	CDS	2968138	2968266	.	+	0	ID=he.00g007490.m01.CDS16-v1.0.a1;Name=he.00g007490.m01.CDS16;Parent=he.00g007490.m01-v1.0.a1;
JABWEG010000001.1	GenSAS_63493a1a2e90c-publish	exon	2968322	2968405	.	+	.	ID=he.00g007490.m01.exon17-v1.0.a1;Name=he.00g007490.m01.exon17;Parent=he.00g007490.m01-v1.0.a1;
JABWEG010000001.1	GenSAS_63493a1a2e90c-publish	CDS	2968322	2968405	.	+	0	ID=he.00g007490.m01.CDS17-v1.0.a1;Name=he.00g007490.m01.CDS17;Parent=he.00g007490.m01-v1.0.a1;
JABWEG010000001.1	GenSAS_63493a1a2e90c-publish	exon	2968468	2968492	.	+	.	ID=he.00g007490.m01.exon18-v1.0.a1;Name=he.00g007490.m01.exon18;Parent=he.00g007490.m01-v1.0.a1;
JABWEG010000001.1	GenSAS_63493a1a2e90c-publish	CDS	2968468	2968492	.	+	0	ID=he.00g007490.m01.CDS18-v1.0.a1;Name=he.00g007490.m01.CDS18;Parent=he.00g007490.m01-v1.0.a1;
JABWEG010000001.1	GenSAS_63493a1a2e90c-publish	exon	2968542	2968663	.	+	.	ID=he.00g007490.m01.exon19-v1.0.a1;Name=he.00g007490.m01.exon19;Parent=he.00g007490.m01-v1.0.a1;
JABWEG010000001.1	GenSAS_63493a1a2e90c-publish	CDS	2968542	2968663	.	+	1	ID=he.00g007490.m01.CDS19-v1.0.a1;Name=he.00g007490.m01.CDS19;Parent=he.00g007490.m01-v1.0.a1;
JABWEG010000001.1	GenSAS_63493a1a2e90c-publish	gene	2968877	2971307	.	-	.	ID=he.00g007500-v1.0.a1;Name=he.00g007500;
JABWEG010000001.1	GenSAS_63493a1a2e90c-publish	mRNA	2968877	2971307	24295.00	-	.	ID=he.00g007500.m01-v1.0.a1;Name=he.00g007500.m01;Parent=he.00g007500-v1.0.a1;
JABWEG010000001.1	GenSAS_63493a1a2e90c-publish	exon	2968877	2968968	.	-	.	ID=he.00g007500.m01.exon01-v1.0.a1;Name=he.00g007500.m01.exon01;Parent=he.00g007500.m01-v1.0.a1;
JABWEG010000001.1	GenSAS_63493a1a2e90c-publish	CDS	2968877	2968968	.	-	1	ID=he.00g007500.m01.CDS01-v1.0.a1;Name=he.00g007500.m01.CDS01;Parent=he.00g007500.m01-v1.0.a1;
JABWEG010000001.1	GenSAS_63493a1a2e90c-publish	exon	2969026	2970520	.	-	.	ID=he.00g007500.m01.exon02-v1.0.a1;Name=he.00g007500.m01.exon02;Parent=he.00g007500.m01-v1.0.a1;
JABWEG010000001.1	GenSAS_63493a1a2e90c-publish	CDS	2969026	2970520	.	-	0	ID=he.00g007500.m01.CDS02-v1.0.a1;Name=he.00g007500.m01.CDS02;Parent=he.00g007500.m01-v1.0.a1;
JABWEG010000001.1	GenSAS_63493a1a2e90c-publish	exon	2970571	2970963	.	-	.	ID=he.00g007500.m01.exon03-v1.0.a1;Name=he.00g007500.m01.exon03;Parent=he.00g007500.m01-v1.0.a1;
JABWEG010000001.1	GenSAS_63493a1a2e90c-publish	CDS	2970571	2970963	.	-	0	ID=he.00g007500.m01.CDS03-v1.0.a1;Name=he.00g007500.m01.CDS03;Parent=he.00g007500.m01-v1.0.a1;
JABWEG010000001.1	GenSAS_63493a1a2e90c-publish	exon	2971017	2971307	.	-	.	ID=he.00g007500.m01.exon04-v1.0.a1;Name=he.00g007500.m01.exon04;Parent=he.00g007500.m01-v1.0.a1;
JABWEG010000001.1	GenSAS_63493a1a2e90c-publish	CDS	2971017	2971307	.	-	0	ID=he.00g007500.m01.CDS04-v1.0.a1;Name=he.00g007500.m01.CDS04;Parent=he.00g007500.m01-v1.0.a1;
JABWEG010000001.1	GenSAS_63493a1a2e90c-publish	gene	2971531	2973591	.	+	.	ID=he.00g007510-v1.0.a1;Name=he.00g007510;
JABWEG010000001.1	GenSAS_63493a1a2e90c-publish	mRNA	2971531	2973591	3710055.00	+	.	ID=he.00g007510.m01-v1.0.a1;Name=he.00g007510.m01;Parent=he.00g007510-v1.0.a1;
JABWEG010000001.1	GenSAS_63493a1a2e90c-publish	exon	2971531	2971683	.	+	.	ID=he.00g007510.m01.exon01-v1.0.a1;Name=he.00g007510.m01.exon01;Parent=he.00g007510.m01-v1.0.a1;
JABWEG010000001.1	GenSAS_63493a1a2e90c-publish	CDS	2971531	2971683	.	+	0	ID=he.00g007510.m01.CDS01-v1.0.a1;Name=he.00g007510.m01.CDS01;Parent=he.00g007510.m01-v1.0.a1;
JABWEG010000001.1	GenSAS_63493a1a2e90c-publish	exon	2971743	2971953	.	+	.	ID=he.00g007510.m01.exon02-v1.0.a1;Name=he.00g007510.m01.exon02;Parent=he.00g007510.m01-v1.0.a1;
JABWEG010000001.1	GenSAS_63493a1a2e90c-publish	CDS	2971743	2971953	.	+	0	ID=he.00g007510.m01.CDS02-v1.0.a1;Name=he.00g007510.m01.CDS02;Parent=he.00g007510.m01-v1.0.a1;
JABWEG010000001.1	GenSAS_63493a1a2e90c-publish	exon	2972009	2972067	.	+	.	ID=he.00g007510.m01.exon03-v1.0.a1;Name=he.00g007510.m01.exon03;Parent=he.00g007510.m01-v1.0.a1;
JABWEG010000001.1	GenSAS_63493a1a2e90c-publish	CDS	2972009	2972067	.	+	1	ID=he.00g007510.m01.CDS03-v1.0.a1;Name=he.00g007510.m01.CDS03;Parent=he.00g007510.m01-v1.0.a1;
JABWEG010000001.1	GenSAS_63493a1a2e90c-publish	exon	2972120	2972383	.	+	.	ID=he.00g007510.m01.exon04-v1.0.a1;Name=he.00g007510.m01.exon04;Parent=he.00g007510.m01-v1.0.a1;
JABWEG010000001.1	GenSAS_63493a1a2e90c-publish	CDS	2972120	2972383	.	+	0	ID=he.00g007510.m01.CDS04-v1.0.a1;Name=he.00g007510.m01.CDS04;Parent=he.00g007510.m01-v1.0.a1;
JABWEG010000001.1	GenSAS_63493a1a2e90c-publish	exon	2972435	2973158	.	+	.	ID=he.00g007510.m01.exon05-v1.0.a1;Name=he.00g007510.m01.exon05;Parent=he.00g007510.m01-v1.0.a1;
JABWEG010000001.1	GenSAS_63493a1a2e90c-publish	CDS	2972435	2973158	.	+	0	ID=he.00g007510.m01.CDS05-v1.0.a1;Name=he.00g007510.m01.CDS05;Parent=he.00g007510.m01-v1.0.a1;
JABWEG010000001.1	GenSAS_63493a1a2e90c-publish	exon	2973215	2973591	.	+	.	ID=he.00g007510.m01.exon06-v1.0.a1;Name=he.00g007510.m01.exon06;Parent=he.00g007510.m01-v1.0.a1;
JABWEG010000001.1	GenSAS_63493a1a2e90c-publish	CDS	2973215	2973591	.	+	1	ID=he.00g007510.m01.CDS06-v1.0.a1;Name=he.00g007510.m01.CDS06;Parent=he.00g007510.m01-v1.0.a1;
JABWEG010000001.1	GenSAS_63493a1a2e90c-publish	gene	2973655	2975765	.	-	.	ID=he.00g007520-v1.0.a1;Name=he.00g007520;
JABWEG010000001.1	GenSAS_63493a1a2e90c-publish	mRNA	2973655	2975765	17860.00	-	.	ID=he.00g007520.m01-v1.0.a1;Name=he.00g007520.m01;Parent=he.00g007520-v1.0.a1;
JABWEG010000001.1	GenSAS_63493a1a2e90c-publish	exon	2973655	2974371	.	-	.	ID=he.00g007520.m01.exon01-v1.0.a1;Name=he.00g007520.m01.exon01;Parent=he.00g007520.m01-v1.0.a1;
JABWEG010000001.1	GenSAS_63493a1a2e90c-publish	CDS	2973655	2974371	.	-	0	ID=he.00g007520.m01.CDS01-v1.0.a1;Name=he.00g007520.m01.CDS01;Parent=he.00g007520.m01-v1.0.a1;
JABWEG010000001.1	GenSAS_63493a1a2e90c-publish	exon	2974434	2974495	.	-	.	ID=he.00g007520.m01.exon02-v1.0.a1;Name=he.00g007520.m01.exon02;Parent=he.00g007520.m01-v1.0.a1;
JABWEG010000001.1	GenSAS_63493a1a2e90c-publish	CDS	2974434	2974495	.	-	1	ID=he.00g007520.m01.CDS02-v1.0.a1;Name=he.00g007520.m01.CDS02;Parent=he.00g007520.m01-v1.0.a1;
JABWEG010000001.1	GenSAS_63493a1a2e90c-publish	exon	2974550	2974605	.	-	.	ID=he.00g007520.m01.exon03-v1.0.a1;Name=he.00g007520.m01.exon03;Parent=he.00g007520.m01-v1.0.a1;
JABWEG010000001.1	GenSAS_63493a1a2e90c-publish	CDS	2974550	2974605	.	-	2	ID=he.00g007520.m01.CDS03-v1.0.a1;Name=he.00g007520.m01.CDS03;Parent=he.00g007520.m01-v1.0.a1;
JABWEG010000001.1	GenSAS_63493a1a2e90c-publish	exon	2974829	2974863	.	-	.	ID=he.00g007520.m01.exon04-v1.0.a1;Name=he.00g007520.m01.exon04;Parent=he.00g007520.m01-v1.0.a1;
JABWEG010000001.1	GenSAS_63493a1a2e90c-publish	CDS	2974829	2974863	.	-	0	ID=he.00g007520.m01.CDS04-v1.0.a1;Name=he.00g007520.m01.CDS04;Parent=he.00g007520.m01-v1.0.a1;
JABWEG010000001.1	GenSAS_63493a1a2e90c-publish	exon	2974926	2975291	.	-	.	ID=he.00g007520.m01.exon05-v1.0.a1;Name=he.00g007520.m01.exon05;Parent=he.00g007520.m01-v1.0.a1;
JABWEG010000001.1	GenSAS_63493a1a2e90c-publish	CDS	2974926	2975291	.	-	0	ID=he.00g007520.m01.CDS05-v1.0.a1;Name=he.00g007520.m01.CDS05;Parent=he.00g007520.m01-v1.0.a1;
JABWEG010000001.1	GenSAS_63493a1a2e90c-publish	exon	2975352	2975507	.	-	.	ID=he.00g007520.m01.exon06-v1.0.a1;Name=he.00g007520.m01.exon06;Parent=he.00g007520.m01-v1.0.a1;
JABWEG010000001.1	GenSAS_63493a1a2e90c-publish	CDS	2975352	2975507	.	-	0	ID=he.00g007520.m01.CDS06-v1.0.a1;Name=he.00g007520.m01.CDS06;Parent=he.00g007520.m01-v1.0.a1;
JABWEG010000001.1	GenSAS_63493a1a2e90c-publish	exon	2975565	2975684	.	-	.	ID=he.00g007520.m01.exon07-v1.0.a1;Name=he.00g007520.m01.exon07;Parent=he.00g007520.m01-v1.0.a1;
JABWEG010000001.1	GenSAS_63493a1a2e90c-publish	CDS	2975565	2975684	.	-	0	ID=he.00g007520.m01.CDS07-v1.0.a1;Name=he.00g007520.m01.CDS07;Parent=he.00g007520.m01-v1.0.a1;
JABWEG010000001.1	GenSAS_63493a1a2e90c-publish	exon	2975742	2975765	.	-	.	ID=he.00g007520.m01.exon08-v1.0.a1;Name=he.00g007520.m01.exon08;Parent=he.00g007520.m01-v1.0.a1;
JABWEG010000001.1	GenSAS_63493a1a2e90c-publish	CDS	2975742	2975765	.	-	0	ID=he.00g007520.m01.CDS08-v1.0.a1;Name=he.00g007520.m01.CDS08;Parent=he.00g007520.m01-v1.0.a1;
JABWEG010000001.1	GenSAS_63493a1a2e90c-publish	gene	2976888	2980170	.	-	.	ID=he.00g007530-v1.0.a1;Name=he.00g007530;
JABWEG010000001.1	GenSAS_63493a1a2e90c-publish	mRNA	2976888	2980170	28765.00	-	.	ID=he.00g007530.m01-v1.0.a1;Name=he.00g007530.m01;Parent=he.00g007530-v1.0.a1;
JABWEG010000001.1	GenSAS_63493a1a2e90c-publish	exon	2976888	2977189	.	-	.	ID=he.00g007530.m01.exon01-v1.0.a1;Name=he.00g007530.m01.exon01;Parent=he.00g007530.m01-v1.0.a1;
JABWEG010000001.1	GenSAS_63493a1a2e90c-publish	CDS	2976888	2977189	.	-	1	ID=he.00g007530.m01.CDS01-v1.0.a1;Name=he.00g007530.m01.CDS01;Parent=he.00g007530.m01-v1.0.a1;
JABWEG010000001.1	GenSAS_63493a1a2e90c-publish	exon	2977245	2977305	.	-	.	ID=he.00g007530.m01.exon02-v1.0.a1;Name=he.00g007530.m01.exon02;Parent=he.00g007530.m01-v1.0.a1;
JABWEG010000001.1	GenSAS_63493a1a2e90c-publish	CDS	2977245	2977305	.	-	0	ID=he.00g007530.m01.CDS02-v1.0.a1;Name=he.00g007530.m01.CDS02;Parent=he.00g007530.m01-v1.0.a1;
JABWEG010000001.1	GenSAS_63493a1a2e90c-publish	exon	2977362	2977584	.	-	.	ID=he.00g007530.m01.exon03-v1.0.a1;Name=he.00g007530.m01.exon03;Parent=he.00g007530.m01-v1.0.a1;
JABWEG010000001.1	GenSAS_63493a1a2e90c-publish	CDS	2977362	2977584	.	-	2	ID=he.00g007530.m01.CDS03-v1.0.a1;Name=he.00g007530.m01.CDS03;Parent=he.00g007530.m01-v1.0.a1;
JABWEG010000001.1	GenSAS_63493a1a2e90c-publish	exon	2977643	2978119	.	-	.	ID=he.00g007530.m01.exon04-v1.0.a1;Name=he.00g007530.m01.exon04;Parent=he.00g007530.m01-v1.0.a1;
JABWEG010000001.1	GenSAS_63493a1a2e90c-publish	CDS	2977643	2978119	.	-	2	ID=he.00g007530.m01.CDS04-v1.0.a1;Name=he.00g007530.m01.CDS04;Parent=he.00g007530.m01-v1.0.a1;
JABWEG010000001.1	GenSAS_63493a1a2e90c-publish	exon	2978171	2978410	.	-	.	ID=he.00g007530.m01.exon05-v1.0.a1;Name=he.00g007530.m01.exon05;Parent=he.00g007530.m01-v1.0.a1;
JABWEG010000001.1	GenSAS_63493a1a2e90c-publish	CDS	2978171	2978410	.	-	2	ID=he.00g007530.m01.CDS05-v1.0.a1;Name=he.00g007530.m01.CDS05;Parent=he.00g007530.m01-v1.0.a1;
JABWEG010000001.1	GenSAS_63493a1a2e90c-publish	exon	2978477	2978563	.	-	.	ID=he.00g007530.m01.exon06-v1.0.a1;Name=he.00g007530.m01.exon06;Parent=he.00g007530.m01-v1.0.a1;
JABWEG010000001.1	GenSAS_63493a1a2e90c-publish	CDS	2978477	2978563	.	-	2	ID=he.00g007530.m01.CDS06-v1.0.a1;Name=he.00g007530.m01.CDS06;Parent=he.00g007530.m01-v1.0.a1;
JABWEG010000001.1	GenSAS_63493a1a2e90c-publish	exon	2978619	2978793	.	-	.	ID=he.00g007530.m01.exon07-v1.0.a1;Name=he.00g007530.m01.exon07;Parent=he.00g007530.m01-v1.0.a1;
JABWEG010000001.1	GenSAS_63493a1a2e90c-publish	CDS	2978619	2978793	.	-	1	ID=he.00g007530.m01.CDS07-v1.0.a1;Name=he.00g007530.m01.CDS07;Parent=he.00g007530.m01-v1.0.a1;
JABWEG010000001.1	GenSAS_63493a1a2e90c-publish	exon	2979509	2979580	.	-	.	ID=he.00g007530.m01.exon08-v1.0.a1;Name=he.00g007530.m01.exon08;Parent=he.00g007530.m01-v1.0.a1;
JABWEG010000001.1	GenSAS_63493a1a2e90c-publish	CDS	2979509	2979580	.	-	1	ID=he.00g007530.m01.CDS08-v1.0.a1;Name=he.00g007530.m01.CDS08;Parent=he.00g007530.m01-v1.0.a1;
JABWEG010000001.1	GenSAS_63493a1a2e90c-publish	exon	2979642	2979775	.	-	.	ID=he.00g007530.m01.exon09-v1.0.a1;Name=he.00g007530.m01.exon09;Parent=he.00g007530.m01-v1.0.a1;
JABWEG010000001.1	GenSAS_63493a1a2e90c-publish	CDS	2979642	2979775	.	-	2	ID=he.00g007530.m01.CDS09-v1.0.a1;Name=he.00g007530.m01.CDS09;Parent=he.00g007530.m01-v1.0.a1;
JABWEG010000001.1	GenSAS_63493a1a2e90c-publish	exon	2979828	2979952	.	-	.	ID=he.00g007530.m01.exon10-v1.0.a1;Name=he.00g007530.m01.exon10;Parent=he.00g007530.m01-v1.0.a1;
JABWEG010000001.1	GenSAS_63493a1a2e90c-publish	CDS	2979828	2979952	.	-	0	ID=he.00g007530.m01.CDS10-v1.0.a1;Name=he.00g007530.m01.CDS10;Parent=he.00g007530.m01-v1.0.a1;
JABWEG010000001.1	GenSAS_63493a1a2e90c-publish	exon	2980012	2980075	.	-	.	ID=he.00g007530.m01.exon11-v1.0.a1;Name=he.00g007530.m01.exon11;Parent=he.00g007530.m01-v1.0.a1;
JABWEG010000001.1	GenSAS_63493a1a2e90c-publish	CDS	2980012	2980075	.	-	2	ID=he.00g007530.m01.CDS11-v1.0.a1;Name=he.00g007530.m01.CDS11;Parent=he.00g007530.m01-v1.0.a1;
JABWEG010000001.1	GenSAS_63493a1a2e90c-publish	exon	2980133	2980170	.	-	.	ID=he.00g007530.m01.exon12-v1.0.a1;Name=he.00g007530.m01.exon12;Parent=he.00g007530.m01-v1.0.a1;
JABWEG010000001.1	GenSAS_63493a1a2e90c-publish	CDS	2980133	2980170	.	-	0	ID=he.00g007530.m01.CDS12-v1.0.a1;Name=he.00g007530.m01.CDS12;Parent=he.00g007530.m01-v1.0.a1;
JABWEG010000001.1	GenSAS_63493a1a2e90c-publish	gene	2981865	2983998	.	+	.	ID=he.00g007540-v1.0.a1;Name=he.00g007540;
JABWEG010000001.1	GenSAS_63493a1a2e90c-publish	mRNA	2981865	2983998	2853875.00	+	.	ID=he.00g007540.m01-v1.0.a1;Name=he.00g007540.m01;Parent=he.00g007540-v1.0.a1;
JABWEG010000001.1	GenSAS_63493a1a2e90c-publish	exon	2981865	2982048	.	+	.	ID=he.00g007540.m01.exon01-v1.0.a1;Name=he.00g007540.m01.exon01;Parent=he.00g007540.m01-v1.0.a1;
JABWEG010000001.1	GenSAS_63493a1a2e90c-publish	CDS	2981865	2982048	.	+	0	ID=he.00g007540.m01.CDS01-v1.0.a1;Name=he.00g007540.m01.CDS01;Parent=he.00g007540.m01-v1.0.a1;
JABWEG010000001.1	GenSAS_63493a1a2e90c-publish	exon	2982128	2982260	.	+	.	ID=he.00g007540.m01.exon02-v1.0.a1;Name=he.00g007540.m01.exon02;Parent=he.00g007540.m01-v1.0.a1;
JABWEG010000001.1	GenSAS_63493a1a2e90c-publish	CDS	2982128	2982260	.	+	1	ID=he.00g007540.m01.CDS02-v1.0.a1;Name=he.00g007540.m01.CDS02;Parent=he.00g007540.m01-v1.0.a1;
JABWEG010000001.1	GenSAS_63493a1a2e90c-publish	exon	2982340	2982528	.	+	.	ID=he.00g007540.m01.exon03-v1.0.a1;Name=he.00g007540.m01.exon03;Parent=he.00g007540.m01-v1.0.a1;
JABWEG010000001.1	GenSAS_63493a1a2e90c-publish	CDS	2982340	2982528	.	+	2	ID=he.00g007540.m01.CDS03-v1.0.a1;Name=he.00g007540.m01.CDS03;Parent=he.00g007540.m01-v1.0.a1;
JABWEG010000001.1	GenSAS_63493a1a2e90c-publish	exon	2982586	2982734	.	+	.	ID=he.00g007540.m01.exon04-v1.0.a1;Name=he.00g007540.m01.exon04;Parent=he.00g007540.m01-v1.0.a1;
JABWEG010000001.1	GenSAS_63493a1a2e90c-publish	CDS	2982586	2982734	.	+	2	ID=he.00g007540.m01.CDS04-v1.0.a1;Name=he.00g007540.m01.CDS04;Parent=he.00g007540.m01-v1.0.a1;
JABWEG010000001.1	GenSAS_63493a1a2e90c-publish	exon	2982789	2982904	.	+	.	ID=he.00g007540.m01.exon05-v1.0.a1;Name=he.00g007540.m01.exon05;Parent=he.00g007540.m01-v1.0.a1;
JABWEG010000001.1	GenSAS_63493a1a2e90c-publish	CDS	2982789	2982904	.	+	1	ID=he.00g007540.m01.CDS05-v1.0.a1;Name=he.00g007540.m01.CDS05;Parent=he.00g007540.m01-v1.0.a1;
JABWEG010000001.1	GenSAS_63493a1a2e90c-publish	exon	2982962	2983082	.	+	.	ID=he.00g007540.m01.exon06-v1.0.a1;Name=he.00g007540.m01.exon06;Parent=he.00g007540.m01-v1.0.a1;
JABWEG010000001.1	GenSAS_63493a1a2e90c-publish	CDS	2982962	2983082	.	+	0	ID=he.00g007540.m01.CDS06-v1.0.a1;Name=he.00g007540.m01.CDS06;Parent=he.00g007540.m01-v1.0.a1;
JABWEG010000001.1	GenSAS_63493a1a2e90c-publish	exon	2983138	2983151	.	+	.	ID=he.00g007540.m01.exon07-v1.0.a1;Name=he.00g007540.m01.exon07;Parent=he.00g007540.m01-v1.0.a1;
JABWEG010000001.1	GenSAS_63493a1a2e90c-publish	CDS	2983138	2983151	.	+	1	ID=he.00g007540.m01.CDS07-v1.0.a1;Name=he.00g007540.m01.CDS07;Parent=he.00g007540.m01-v1.0.a1;
JABWEG010000001.1	GenSAS_63493a1a2e90c-publish	exon	2983205	2983476	.	+	.	ID=he.00g007540.m01.exon08-v1.0.a1;Name=he.00g007540.m01.exon08;Parent=he.00g007540.m01-v1.0.a1;
JABWEG010000001.1	GenSAS_63493a1a2e90c-publish	CDS	2983205	2983476	.	+	0	ID=he.00g007540.m01.CDS08-v1.0.a1;Name=he.00g007540.m01.CDS08;Parent=he.00g007540.m01-v1.0.a1;
JABWEG010000001.1	GenSAS_63493a1a2e90c-publish	exon	2983535	2983648	.	+	.	ID=he.00g007540.m01.exon09-v1.0.a1;Name=he.00g007540.m01.exon09;Parent=he.00g007540.m01-v1.0.a1;
JABWEG010000001.1	GenSAS_63493a1a2e90c-publish	CDS	2983535	2983648	.	+	2	ID=he.00g007540.m01.CDS09-v1.0.a1;Name=he.00g007540.m01.CDS09;Parent=he.00g007540.m01-v1.0.a1;
JABWEG010000001.1	GenSAS_63493a1a2e90c-publish	exon	2983712	2983855	.	+	.	ID=he.00g007540.m01.exon10-v1.0.a1;Name=he.00g007540.m01.exon10;Parent=he.00g007540.m01-v1.0.a1;
JABWEG010000001.1	GenSAS_63493a1a2e90c-publish	CDS	2983712	2983855	.	+	2	ID=he.00g007540.m01.CDS10-v1.0.a1;Name=he.00g007540.m01.CDS10;Parent=he.00g007540.m01-v1.0.a1;
JABWEG010000001.1	GenSAS_63493a1a2e90c-publish	exon	2983911	2983998	.	+	.	ID=he.00g007540.m01.exon11-v1.0.a1;Name=he.00g007540.m01.exon11;Parent=he.00g007540.m01-v1.0.a1;
JABWEG010000001.1	GenSAS_63493a1a2e90c-publish	CDS	2983911	2983998	.	+	2	ID=he.00g007540.m01.CDS11-v1.0.a1;Name=he.00g007540.m01.CDS11;Parent=he.00g007540.m01-v1.0.a1;
JABWEG010000001.1	GenSAS_63493a1a2e90c-publish	gene	2985488	2988204	.	+	.	ID=he.00g007550-v1.0.a1;Name=he.00g007550;
JABWEG010000001.1	GenSAS_63493a1a2e90c-publish	mRNA	2985488	2988204	2406470.00	+	.	ID=he.00g007550.m01-v1.0.a1;Name=he.00g007550.m01;Parent=he.00g007550-v1.0.a1;
JABWEG010000001.1	GenSAS_63493a1a2e90c-publish	exon	2985488	2986124	.	+	.	ID=he.00g007550.m01.exon01-v1.0.a1;Name=he.00g007550.m01.exon01;Parent=he.00g007550.m01-v1.0.a1;
JABWEG010000001.1	GenSAS_63493a1a2e90c-publish	CDS	2985488	2986124	.	+	0	ID=he.00g007550.m01.CDS01-v1.0.a1;Name=he.00g007550.m01.CDS01;Parent=he.00g007550.m01-v1.0.a1;
JABWEG010000001.1	GenSAS_63493a1a2e90c-publish	exon	2986178	2988204	.	+	.	ID=he.00g007550.m01.exon02-v1.0.a1;Name=he.00g007550.m01.exon02;Parent=he.00g007550.m01-v1.0.a1;
JABWEG010000001.1	GenSAS_63493a1a2e90c-publish	CDS	2986178	2988204	.	+	1	ID=he.00g007550.m01.CDS02-v1.0.a1;Name=he.00g007550.m01.CDS02;Parent=he.00g007550.m01-v1.0.a1;
JABWEG010000001.1	GenSAS_63493a1a2e90c-publish	gene	2989106	2989606	.	-	.	ID=he.00g007560-v1.0.a1;Name=he.00g007560;
JABWEG010000001.1	GenSAS_63493a1a2e90c-publish	mRNA	2989106	2989606	4995.00	-	.	ID=he.00g007560.m01-v1.0.a1;Name=he.00g007560.m01;Parent=he.00g007560-v1.0.a1;
JABWEG010000001.1	GenSAS_63493a1a2e90c-publish	exon	2989106	2989193	.	-	.	ID=he.00g007560.m01.exon01-v1.0.a1;Name=he.00g007560.m01.exon01;Parent=he.00g007560.m01-v1.0.a1;
JABWEG010000001.1	GenSAS_63493a1a2e90c-publish	CDS	2989106	2989193	.	-	2	ID=he.00g007560.m01.CDS01-v1.0.a1;Name=he.00g007560.m01.CDS01;Parent=he.00g007560.m01-v1.0.a1;
JABWEG010000001.1	GenSAS_63493a1a2e90c-publish	exon	2989255	2989427	.	-	.	ID=he.00g007560.m01.exon02-v1.0.a1;Name=he.00g007560.m01.exon02;Parent=he.00g007560.m01-v1.0.a1;
JABWEG010000001.1	GenSAS_63493a1a2e90c-publish	CDS	2989255	2989427	.	-	0	ID=he.00g007560.m01.CDS02-v1.0.a1;Name=he.00g007560.m01.CDS02;Parent=he.00g007560.m01-v1.0.a1;
JABWEG010000001.1	GenSAS_63493a1a2e90c-publish	exon	2989478	2989606	.	-	.	ID=he.00g007560.m01.exon03-v1.0.a1;Name=he.00g007560.m01.exon03;Parent=he.00g007560.m01-v1.0.a1;
JABWEG010000001.1	GenSAS_63493a1a2e90c-publish	CDS	2989478	2989606	.	-	0	ID=he.00g007560.m01.CDS03-v1.0.a1;Name=he.00g007560.m01.CDS03;Parent=he.00g007560.m01-v1.0.a1;
JABWEG010000001.1	GenSAS_63493a1a2e90c-publish	gene	2989905	2990866	.	-	.	ID=he.00g007570-v1.0.a1;Name=he.00g007570;
JABWEG010000001.1	GenSAS_63493a1a2e90c-publish	mRNA	2989905	2990866	9605.00	-	.	ID=he.00g007570.m01-v1.0.a1;Name=he.00g007570.m01;Parent=he.00g007570-v1.0.a1;
JABWEG010000001.1	GenSAS_63493a1a2e90c-publish	exon	2989905	2990200	.	-	.	ID=he.00g007570.m01.exon01-v1.0.a1;Name=he.00g007570.m01.exon01;Parent=he.00g007570.m01-v1.0.a1;
JABWEG010000001.1	GenSAS_63493a1a2e90c-publish	CDS	2989905	2990200	.	-	1	ID=he.00g007570.m01.CDS01-v1.0.a1;Name=he.00g007570.m01.CDS01;Parent=he.00g007570.m01-v1.0.a1;
JABWEG010000001.1	GenSAS_63493a1a2e90c-publish	exon	2990257	2990425	.	-	.	ID=he.00g007570.m01.exon02-v1.0.a1;Name=he.00g007570.m01.exon02;Parent=he.00g007570.m01-v1.0.a1;
JABWEG010000001.1	GenSAS_63493a1a2e90c-publish	CDS	2990257	2990425	.	-	0	ID=he.00g007570.m01.CDS02-v1.0.a1;Name=he.00g007570.m01.CDS02;Parent=he.00g007570.m01-v1.0.a1;
JABWEG010000001.1	GenSAS_63493a1a2e90c-publish	exon	2990482	2990556	.	-	.	ID=he.00g007570.m01.exon03-v1.0.a1;Name=he.00g007570.m01.exon03;Parent=he.00g007570.m01-v1.0.a1;
JABWEG010000001.1	GenSAS_63493a1a2e90c-publish	CDS	2990482	2990556	.	-	0	ID=he.00g007570.m01.CDS03-v1.0.a1;Name=he.00g007570.m01.CDS03;Parent=he.00g007570.m01-v1.0.a1;
JABWEG010000001.1	GenSAS_63493a1a2e90c-publish	exon	2990629	2990733	.	-	.	ID=he.00g007570.m01.exon04-v1.0.a1;Name=he.00g007570.m01.exon04;Parent=he.00g007570.m01-v1.0.a1;
JABWEG010000001.1	GenSAS_63493a1a2e90c-publish	CDS	2990629	2990733	.	-	0	ID=he.00g007570.m01.CDS04-v1.0.a1;Name=he.00g007570.m01.CDS04;Parent=he.00g007570.m01-v1.0.a1;
JABWEG010000001.1	GenSAS_63493a1a2e90c-publish	exon	2990795	2990866	.	-	.	ID=he.00g007570.m01.exon05-v1.0.a1;Name=he.00g007570.m01.exon05;Parent=he.00g007570.m01-v1.0.a1;
JABWEG010000001.1	GenSAS_63493a1a2e90c-publish	CDS	2990795	2990866	.	-	0	ID=he.00g007570.m01.CDS05-v1.0.a1;Name=he.00g007570.m01.CDS05;Parent=he.00g007570.m01-v1.0.a1;
JABWEG010000001.1	GenSAS_63493a1a2e90c-publish	gene	2991297	2992060	.	-	.	ID=he.00g007580-v1.0.a1;Name=he.00g007580;
JABWEG010000001.1	GenSAS_63493a1a2e90c-publish	mRNA	2991297	2992060	7625.00	-	.	ID=he.00g007580.m01-v1.0.a1;Name=he.00g007580.m01;Parent=he.00g007580-v1.0.a1;
JABWEG010000001.1	GenSAS_63493a1a2e90c-publish	exon	2991297	2991574	.	-	.	ID=he.00g007580.m01.exon01-v1.0.a1;Name=he.00g007580.m01.exon01;Parent=he.00g007580.m01-v1.0.a1;
JABWEG010000001.1	GenSAS_63493a1a2e90c-publish	CDS	2991297	2991574	.	-	1	ID=he.00g007580.m01.CDS01-v1.0.a1;Name=he.00g007580.m01.CDS01;Parent=he.00g007580.m01-v1.0.a1;
JABWEG010000001.1	GenSAS_63493a1a2e90c-publish	exon	2991636	2991685	.	-	.	ID=he.00g007580.m01.exon02-v1.0.a1;Name=he.00g007580.m01.exon02;Parent=he.00g007580.m01-v1.0.a1;
JABWEG010000001.1	GenSAS_63493a1a2e90c-publish	CDS	2991636	2991685	.	-	2	ID=he.00g007580.m01.CDS02-v1.0.a1;Name=he.00g007580.m01.CDS02;Parent=he.00g007580.m01-v1.0.a1;
JABWEG010000001.1	GenSAS_63493a1a2e90c-publish	exon	2991748	2991938	.	-	.	ID=he.00g007580.m01.exon03-v1.0.a1;Name=he.00g007580.m01.exon03;Parent=he.00g007580.m01-v1.0.a1;
JABWEG010000001.1	GenSAS_63493a1a2e90c-publish	CDS	2991748	2991938	.	-	0	ID=he.00g007580.m01.CDS03-v1.0.a1;Name=he.00g007580.m01.CDS03;Parent=he.00g007580.m01-v1.0.a1;
JABWEG010000001.1	GenSAS_63493a1a2e90c-publish	exon	2991992	2992060	.	-	.	ID=he.00g007580.m01.exon04-v1.0.a1;Name=he.00g007580.m01.exon04;Parent=he.00g007580.m01-v1.0.a1;
JABWEG010000001.1	GenSAS_63493a1a2e90c-publish	CDS	2991992	2992060	.	-	0	ID=he.00g007580.m01.CDS04-v1.0.a1;Name=he.00g007580.m01.CDS04;Parent=he.00g007580.m01-v1.0.a1;
JABWEG010000001.1	GenSAS_63493a1a2e90c-publish	gene	2993905	2998120	.	-	.	ID=he.00g007590-v1.0.a1;Name=he.00g007590;
JABWEG010000001.1	GenSAS_63493a1a2e90c-publish	mRNA	2993905	2998120	40560.00	-	.	ID=he.00g007590.m01-v1.0.a1;Name=he.00g007590.m01;Parent=he.00g007590-v1.0.a1;
JABWEG010000001.1	GenSAS_63493a1a2e90c-publish	exon	2993905	2994027	.	-	.	ID=he.00g007590.m01.exon01-v1.0.a1;Name=he.00g007590.m01.exon01;Parent=he.00g007590.m01-v1.0.a1;
JABWEG010000001.1	GenSAS_63493a1a2e90c-publish	CDS	2993905	2994027	.	-	0	ID=he.00g007590.m01.CDS01-v1.0.a1;Name=he.00g007590.m01.CDS01;Parent=he.00g007590.m01-v1.0.a1;
JABWEG010000001.1	GenSAS_63493a1a2e90c-publish	exon	2994081	2995174	.	-	.	ID=he.00g007590.m01.exon02-v1.0.a1;Name=he.00g007590.m01.exon02;Parent=he.00g007590.m01-v1.0.a1;
JABWEG010000001.1	GenSAS_63493a1a2e90c-publish	CDS	2994081	2995174	.	-	1	ID=he.00g007590.m01.CDS02-v1.0.a1;Name=he.00g007590.m01.CDS02;Parent=he.00g007590.m01-v1.0.a1;
JABWEG010000001.1	GenSAS_63493a1a2e90c-publish	exon	2995224	2996972	.	-	.	ID=he.00g007590.m01.exon03-v1.0.a1;Name=he.00g007590.m01.exon03;Parent=he.00g007590.m01-v1.0.a1;
JABWEG010000001.1	GenSAS_63493a1a2e90c-publish	CDS	2995224	2996972	.	-	1	ID=he.00g007590.m01.CDS03-v1.0.a1;Name=he.00g007590.m01.CDS03;Parent=he.00g007590.m01-v1.0.a1;
JABWEG010000001.1	GenSAS_63493a1a2e90c-publish	exon	2997025	2997160	.	-	.	ID=he.00g007590.m01.exon04-v1.0.a1;Name=he.00g007590.m01.exon04;Parent=he.00g007590.m01-v1.0.a1;
JABWEG010000001.1	GenSAS_63493a1a2e90c-publish	CDS	2997025	2997160	.	-	0	ID=he.00g007590.m01.CDS04-v1.0.a1;Name=he.00g007590.m01.CDS04;Parent=he.00g007590.m01-v1.0.a1;
JABWEG010000001.1	GenSAS_63493a1a2e90c-publish	exon	2997364	2997624	.	-	.	ID=he.00g007590.m01.exon05-v1.0.a1;Name=he.00g007590.m01.exon05;Parent=he.00g007590.m01-v1.0.a1;
JABWEG010000001.1	GenSAS_63493a1a2e90c-publish	CDS	2997364	2997624	.	-	0	ID=he.00g007590.m01.CDS05-v1.0.a1;Name=he.00g007590.m01.CDS05;Parent=he.00g007590.m01-v1.0.a1;
JABWEG010000001.1	GenSAS_63493a1a2e90c-publish	exon	2997710	2998120	.	-	.	ID=he.00g007590.m01.exon06-v1.0.a1;Name=he.00g007590.m01.exon06;Parent=he.00g007590.m01-v1.0.a1;
JABWEG010000001.1	GenSAS_63493a1a2e90c-publish	CDS	2997710	2998120	.	-	0	ID=he.00g007590.m01.CDS06-v1.0.a1;Name=he.00g007590.m01.CDS06;Parent=he.00g007590.m01-v1.0.a1;
JABWEG010000001.1	GenSAS_63493a1a2e90c-publish	gene	3005449	3008795	.	+	.	ID=he.00g007600-v1.0.a1;Name=he.00g007600;
JABWEG010000001.1	GenSAS_63493a1a2e90c-publish	mRNA	3005449	3008795	14854190.00	+	.	ID=he.00g007600.m01-v1.0.a1;Name=he.00g007600.m01;Parent=he.00g007600-v1.0.a1;
JABWEG010000001.1	GenSAS_63493a1a2e90c-publish	exon	3005449	3005631	.	+	.	ID=he.00g007600.m01.exon01-v1.0.a1;Name=he.00g007600.m01.exon01;Parent=he.00g007600.m01-v1.0.a1;
JABWEG010000001.1	GenSAS_63493a1a2e90c-publish	CDS	3005449	3005631	.	+	0	ID=he.00g007600.m01.CDS01-v1.0.a1;Name=he.00g007600.m01.CDS01;Parent=he.00g007600.m01-v1.0.a1;
JABWEG010000001.1	GenSAS_63493a1a2e90c-publish	exon	3005685	3005804	.	+	.	ID=he.00g007600.m01.exon02-v1.0.a1;Name=he.00g007600.m01.exon02;Parent=he.00g007600.m01-v1.0.a1;
JABWEG010000001.1	GenSAS_63493a1a2e90c-publish	CDS	3005685	3005804	.	+	0	ID=he.00g007600.m01.CDS02-v1.0.a1;Name=he.00g007600.m01.CDS02;Parent=he.00g007600.m01-v1.0.a1;
JABWEG010000001.1	GenSAS_63493a1a2e90c-publish	exon	3006098	3008233	.	+	.	ID=he.00g007600.m01.exon03-v1.0.a1;Name=he.00g007600.m01.exon03;Parent=he.00g007600.m01-v1.0.a1;
JABWEG010000001.1	GenSAS_63493a1a2e90c-publish	CDS	3006098	3008233	.	+	0	ID=he.00g007600.m01.CDS03-v1.0.a1;Name=he.00g007600.m01.CDS03;Parent=he.00g007600.m01-v1.0.a1;
JABWEG010000001.1	GenSAS_63493a1a2e90c-publish	exon	3008286	3008795	.	+	.	ID=he.00g007600.m01.exon04-v1.0.a1;Name=he.00g007600.m01.exon04;Parent=he.00g007600.m01-v1.0.a1;
JABWEG010000001.1	GenSAS_63493a1a2e90c-publish	CDS	3008286	3008795	.	+	0	ID=he.00g007600.m01.CDS04-v1.0.a1;Name=he.00g007600.m01.CDS04;Parent=he.00g007600.m01-v1.0.a1;
JABWEG010000001.1	GenSAS_63493a1a2e90c-publish	gene	3009116	3010191	.	+	.	ID=he.00g007610-v1.0.a1;Name=he.00g007610;
JABWEG010000001.1	GenSAS_63493a1a2e90c-publish	mRNA	3009116	3010191	226935.00	+	.	ID=he.00g007610.m01-v1.0.a1;Name=he.00g007610.m01;Parent=he.00g007610-v1.0.a1;
JABWEG010000001.1	GenSAS_63493a1a2e90c-publish	exon	3009116	3009551	.	+	.	ID=he.00g007610.m01.exon01-v1.0.a1;Name=he.00g007610.m01.exon01;Parent=he.00g007610.m01-v1.0.a1;
JABWEG010000001.1	GenSAS_63493a1a2e90c-publish	CDS	3009116	3009551	.	+	0	ID=he.00g007610.m01.CDS01-v1.0.a1;Name=he.00g007610.m01.CDS01;Parent=he.00g007610.m01-v1.0.a1;
JABWEG010000001.1	GenSAS_63493a1a2e90c-publish	exon	3009644	3009850	.	+	.	ID=he.00g007610.m01.exon02-v1.0.a1;Name=he.00g007610.m01.exon02;Parent=he.00g007610.m01-v1.0.a1;
JABWEG010000001.1	GenSAS_63493a1a2e90c-publish	CDS	3009644	3009850	.	+	1	ID=he.00g007610.m01.CDS02-v1.0.a1;Name=he.00g007610.m01.CDS02;Parent=he.00g007610.m01-v1.0.a1;
JABWEG010000001.1	GenSAS_63493a1a2e90c-publish	exon	3009904	3010022	.	+	.	ID=he.00g007610.m01.exon03-v1.0.a1;Name=he.00g007610.m01.exon03;Parent=he.00g007610.m01-v1.0.a1;
JABWEG010000001.1	GenSAS_63493a1a2e90c-publish	CDS	3009904	3010022	.	+	1	ID=he.00g007610.m01.CDS03-v1.0.a1;Name=he.00g007610.m01.CDS03;Parent=he.00g007610.m01-v1.0.a1;
JABWEG010000001.1	GenSAS_63493a1a2e90c-publish	exon	3010075	3010191	.	+	.	ID=he.00g007610.m01.exon04-v1.0.a1;Name=he.00g007610.m01.exon04;Parent=he.00g007610.m01-v1.0.a1;
JABWEG010000001.1	GenSAS_63493a1a2e90c-publish	CDS	3010075	3010191	.	+	0	ID=he.00g007610.m01.CDS04-v1.0.a1;Name=he.00g007610.m01.CDS04;Parent=he.00g007610.m01-v1.0.a1;
JABWEG010000001.1	GenSAS_63493a1a2e90c-publish	gene	3012595	3019129	.	+	.	ID=he.00g007620-v1.0.a1;Name=he.00g007620;
JABWEG010000001.1	GenSAS_63493a1a2e90c-publish	mRNA	3012595	3019129	229045.00	+	.	ID=he.00g007620.m01-v1.0.a1;Name=he.00g007620.m01;Parent=he.00g007620-v1.0.a1;
JABWEG010000001.1	GenSAS_63493a1a2e90c-publish	exon	3012595	3012624	.	+	.	ID=he.00g007620.m01.exon01-v1.0.a1;Name=he.00g007620.m01.exon01;Parent=he.00g007620.m01-v1.0.a1;
JABWEG010000001.1	GenSAS_63493a1a2e90c-publish	CDS	3012595	3012624	.	+	0	ID=he.00g007620.m01.CDS01-v1.0.a1;Name=he.00g007620.m01.CDS01;Parent=he.00g007620.m01-v1.0.a1;
JABWEG010000001.1	GenSAS_63493a1a2e90c-publish	exon	3012680	3012799	.	+	.	ID=he.00g007620.m01.exon02-v1.0.a1;Name=he.00g007620.m01.exon02;Parent=he.00g007620.m01-v1.0.a1;
JABWEG010000001.1	GenSAS_63493a1a2e90c-publish	CDS	3012680	3012799	.	+	0	ID=he.00g007620.m01.CDS02-v1.0.a1;Name=he.00g007620.m01.CDS02;Parent=he.00g007620.m01-v1.0.a1;
JABWEG010000001.1	GenSAS_63493a1a2e90c-publish	exon	3012856	3013011	.	+	.	ID=he.00g007620.m01.exon03-v1.0.a1;Name=he.00g007620.m01.exon03;Parent=he.00g007620.m01-v1.0.a1;
JABWEG010000001.1	GenSAS_63493a1a2e90c-publish	CDS	3012856	3013011	.	+	0	ID=he.00g007620.m01.CDS03-v1.0.a1;Name=he.00g007620.m01.CDS03;Parent=he.00g007620.m01-v1.0.a1;
JABWEG010000001.1	GenSAS_63493a1a2e90c-publish	exon	3013070	3013280	.	+	.	ID=he.00g007620.m01.exon04-v1.0.a1;Name=he.00g007620.m01.exon04;Parent=he.00g007620.m01-v1.0.a1;
JABWEG010000001.1	GenSAS_63493a1a2e90c-publish	CDS	3013070	3013280	.	+	0	ID=he.00g007620.m01.CDS04-v1.0.a1;Name=he.00g007620.m01.CDS04;Parent=he.00g007620.m01-v1.0.a1;
JABWEG010000001.1	GenSAS_63493a1a2e90c-publish	exon	3013341	3013441	.	+	.	ID=he.00g007620.m01.exon05-v1.0.a1;Name=he.00g007620.m01.exon05;Parent=he.00g007620.m01-v1.0.a1;
JABWEG010000001.1	GenSAS_63493a1a2e90c-publish	CDS	3013341	3013441	.	+	1	ID=he.00g007620.m01.CDS05-v1.0.a1;Name=he.00g007620.m01.CDS05;Parent=he.00g007620.m01-v1.0.a1;
JABWEG010000001.1	GenSAS_63493a1a2e90c-publish	exon	3013510	3013544	.	+	.	ID=he.00g007620.m01.exon06-v1.0.a1;Name=he.00g007620.m01.exon06;Parent=he.00g007620.m01-v1.0.a1;
JABWEG010000001.1	GenSAS_63493a1a2e90c-publish	CDS	3013510	3013544	.	+	0	ID=he.00g007620.m01.CDS06-v1.0.a1;Name=he.00g007620.m01.CDS06;Parent=he.00g007620.m01-v1.0.a1;
JABWEG010000001.1	GenSAS_63493a1a2e90c-publish	exon	3013602	3013784	.	+	.	ID=he.00g007620.m01.exon07-v1.0.a1;Name=he.00g007620.m01.exon07;Parent=he.00g007620.m01-v1.0.a1;
JABWEG010000001.1	GenSAS_63493a1a2e90c-publish	CDS	3013602	3013784	.	+	2	ID=he.00g007620.m01.CDS07-v1.0.a1;Name=he.00g007620.m01.CDS07;Parent=he.00g007620.m01-v1.0.a1;
JABWEG010000001.1	GenSAS_63493a1a2e90c-publish	exon	3013843	3013898	.	+	.	ID=he.00g007620.m01.exon08-v1.0.a1;Name=he.00g007620.m01.exon08;Parent=he.00g007620.m01-v1.0.a1;
JABWEG010000001.1	GenSAS_63493a1a2e90c-publish	CDS	3013843	3013898	.	+	2	ID=he.00g007620.m01.CDS08-v1.0.a1;Name=he.00g007620.m01.CDS08;Parent=he.00g007620.m01-v1.0.a1;
JABWEG010000001.1	GenSAS_63493a1a2e90c-publish	exon	3013960	3014021	.	+	.	ID=he.00g007620.m01.exon09-v1.0.a1;Name=he.00g007620.m01.exon09;Parent=he.00g007620.m01-v1.0.a1;
JABWEG010000001.1	GenSAS_63493a1a2e90c-publish	CDS	3013960	3014021	.	+	1	ID=he.00g007620.m01.CDS09-v1.0.a1;Name=he.00g007620.m01.CDS09;Parent=he.00g007620.m01-v1.0.a1;
JABWEG010000001.1	GenSAS_63493a1a2e90c-publish	exon	3014075	3014351	.	+	.	ID=he.00g007620.m01.exon10-v1.0.a1;Name=he.00g007620.m01.exon10;Parent=he.00g007620.m01-v1.0.a1;
JABWEG010000001.1	GenSAS_63493a1a2e90c-publish	CDS	3014075	3014351	.	+	0	ID=he.00g007620.m01.CDS10-v1.0.a1;Name=he.00g007620.m01.CDS10;Parent=he.00g007620.m01-v1.0.a1;
JABWEG010000001.1	GenSAS_63493a1a2e90c-publish	exon	3016907	3016917	.	+	.	ID=he.00g007620.m01.exon11-v1.0.a1;Name=he.00g007620.m01.exon11;Parent=he.00g007620.m01-v1.0.a1;
JABWEG010000001.1	GenSAS_63493a1a2e90c-publish	CDS	3016907	3016917	.	+	1	ID=he.00g007620.m01.CDS11-v1.0.a1;Name=he.00g007620.m01.CDS11;Parent=he.00g007620.m01-v1.0.a1;
JABWEG010000001.1	GenSAS_63493a1a2e90c-publish	exon	3016981	3017100	.	+	.	ID=he.00g007620.m01.exon12-v1.0.a1;Name=he.00g007620.m01.exon12;Parent=he.00g007620.m01-v1.0.a1;
JABWEG010000001.1	GenSAS_63493a1a2e90c-publish	CDS	3016981	3017100	.	+	0	ID=he.00g007620.m01.CDS12-v1.0.a1;Name=he.00g007620.m01.CDS12;Parent=he.00g007620.m01-v1.0.a1;
JABWEG010000001.1	GenSAS_63493a1a2e90c-publish	exon	3017174	3017333	.	+	.	ID=he.00g007620.m01.exon13-v1.0.a1;Name=he.00g007620.m01.exon13;Parent=he.00g007620.m01-v1.0.a1;
JABWEG010000001.1	GenSAS_63493a1a2e90c-publish	CDS	3017174	3017333	.	+	0	ID=he.00g007620.m01.CDS13-v1.0.a1;Name=he.00g007620.m01.CDS13;Parent=he.00g007620.m01-v1.0.a1;
JABWEG010000001.1	GenSAS_63493a1a2e90c-publish	exon	3017406	3017600	.	+	.	ID=he.00g007620.m01.exon14-v1.0.a1;Name=he.00g007620.m01.exon14;Parent=he.00g007620.m01-v1.0.a1;
JABWEG010000001.1	GenSAS_63493a1a2e90c-publish	CDS	3017406	3017600	.	+	1	ID=he.00g007620.m01.CDS14-v1.0.a1;Name=he.00g007620.m01.CDS14;Parent=he.00g007620.m01-v1.0.a1;
JABWEG010000001.1	GenSAS_63493a1a2e90c-publish	exon	3017666	3017766	.	+	.	ID=he.00g007620.m01.exon15-v1.0.a1;Name=he.00g007620.m01.exon15;Parent=he.00g007620.m01-v1.0.a1;
JABWEG010000001.1	GenSAS_63493a1a2e90c-publish	CDS	3017666	3017766	.	+	1	ID=he.00g007620.m01.CDS15-v1.0.a1;Name=he.00g007620.m01.CDS15;Parent=he.00g007620.m01-v1.0.a1;
JABWEG010000001.1	GenSAS_63493a1a2e90c-publish	exon	3017818	3017852	.	+	.	ID=he.00g007620.m01.exon16-v1.0.a1;Name=he.00g007620.m01.exon16;Parent=he.00g007620.m01-v1.0.a1;
JABWEG010000001.1	GenSAS_63493a1a2e90c-publish	CDS	3017818	3017852	.	+	0	ID=he.00g007620.m01.CDS16-v1.0.a1;Name=he.00g007620.m01.CDS16;Parent=he.00g007620.m01-v1.0.a1;
JABWEG010000001.1	GenSAS_63493a1a2e90c-publish	exon	3017908	3018090	.	+	.	ID=he.00g007620.m01.exon17-v1.0.a1;Name=he.00g007620.m01.exon17;Parent=he.00g007620.m01-v1.0.a1;
JABWEG010000001.1	GenSAS_63493a1a2e90c-publish	CDS	3017908	3018090	.	+	2	ID=he.00g007620.m01.CDS17-v1.0.a1;Name=he.00g007620.m01.CDS17;Parent=he.00g007620.m01-v1.0.a1;
JABWEG010000001.1	GenSAS_63493a1a2e90c-publish	exon	3018149	3018204	.	+	.	ID=he.00g007620.m01.exon18-v1.0.a1;Name=he.00g007620.m01.exon18;Parent=he.00g007620.m01-v1.0.a1;
JABWEG010000001.1	GenSAS_63493a1a2e90c-publish	CDS	3018149	3018204	.	+	2	ID=he.00g007620.m01.CDS18-v1.0.a1;Name=he.00g007620.m01.CDS18;Parent=he.00g007620.m01-v1.0.a1;
JABWEG010000001.1	GenSAS_63493a1a2e90c-publish	exon	3018262	3018309	.	+	.	ID=he.00g007620.m01.exon19-v1.0.a1;Name=he.00g007620.m01.exon19;Parent=he.00g007620.m01-v1.0.a1;
JABWEG010000001.1	GenSAS_63493a1a2e90c-publish	CDS	3018262	3018309	.	+	1	ID=he.00g007620.m01.CDS19-v1.0.a1;Name=he.00g007620.m01.CDS19;Parent=he.00g007620.m01-v1.0.a1;
JABWEG010000001.1	GenSAS_63493a1a2e90c-publish	exon	3018355	3019052	.	+	.	ID=he.00g007620.m01.exon20-v1.0.a1;Name=he.00g007620.m01.exon20;Parent=he.00g007620.m01-v1.0.a1;
JABWEG010000001.1	GenSAS_63493a1a2e90c-publish	CDS	3018355	3019052	.	+	1	ID=he.00g007620.m01.CDS20-v1.0.a1;Name=he.00g007620.m01.CDS20;Parent=he.00g007620.m01-v1.0.a1;
JABWEG010000001.1	GenSAS_63493a1a2e90c-publish	exon	3019121	3019129	.	+	.	ID=he.00g007620.m01.exon21-v1.0.a1;Name=he.00g007620.m01.exon21;Parent=he.00g007620.m01-v1.0.a1;
JABWEG010000001.1	GenSAS_63493a1a2e90c-publish	CDS	3019121	3019129	.	+	0	ID=he.00g007620.m01.CDS21-v1.0.a1;Name=he.00g007620.m01.CDS21;Parent=he.00g007620.m01-v1.0.a1;
JABWEG010000001.1	GenSAS_63493a1a2e90c-publish	gene	3019230	3019887	.	-	.	ID=he.00g007630-v1.0.a1;Name=he.00g007630;
JABWEG010000001.1	GenSAS_63493a1a2e90c-publish	mRNA	3019230	3019887	6435.00	-	.	ID=he.00g007630.m01-v1.0.a1;Name=he.00g007630.m01;Parent=he.00g007630-v1.0.a1;
JABWEG010000001.1	GenSAS_63493a1a2e90c-publish	exon	3019230	3019340	.	-	.	ID=he.00g007630.m01.exon01-v1.0.a1;Name=he.00g007630.m01.exon01;Parent=he.00g007630.m01-v1.0.a1;
JABWEG010000001.1	GenSAS_63493a1a2e90c-publish	CDS	3019230	3019340	.	-	0	ID=he.00g007630.m01.CDS01-v1.0.a1;Name=he.00g007630.m01.CDS01;Parent=he.00g007630.m01-v1.0.a1;
JABWEG010000001.1	GenSAS_63493a1a2e90c-publish	exon	3019408	3019742	.	-	.	ID=he.00g007630.m01.exon02-v1.0.a1;Name=he.00g007630.m01.exon02;Parent=he.00g007630.m01-v1.0.a1;
JABWEG010000001.1	GenSAS_63493a1a2e90c-publish	CDS	3019408	3019742	.	-	1	ID=he.00g007630.m01.CDS02-v1.0.a1;Name=he.00g007630.m01.CDS02;Parent=he.00g007630.m01-v1.0.a1;
JABWEG010000001.1	GenSAS_63493a1a2e90c-publish	exon	3019809	3019887	.	-	.	ID=he.00g007630.m01.exon03-v1.0.a1;Name=he.00g007630.m01.exon03;Parent=he.00g007630.m01-v1.0.a1;
JABWEG010000001.1	GenSAS_63493a1a2e90c-publish	CDS	3019809	3019887	.	-	0	ID=he.00g007630.m01.CDS03-v1.0.a1;Name=he.00g007630.m01.CDS03;Parent=he.00g007630.m01-v1.0.a1;
JABWEG010000001.1	GenSAS_63493a1a2e90c-publish	gene	3020659	3023241	.	-	.	ID=he.00g007640-v1.0.a1;Name=he.00g007640;
JABWEG010000001.1	GenSAS_63493a1a2e90c-publish	mRNA	3020659	3023241	25815.00	-	.	ID=he.00g007640.m01-v1.0.a1;Name=he.00g007640.m01;Parent=he.00g007640-v1.0.a1;
JABWEG010000001.1	GenSAS_63493a1a2e90c-publish	exon	3020659	3020818	.	-	.	ID=he.00g007640.m01.exon01-v1.0.a1;Name=he.00g007640.m01.exon01;Parent=he.00g007640.m01-v1.0.a1;
JABWEG010000001.1	GenSAS_63493a1a2e90c-publish	CDS	3020659	3020818	.	-	2	ID=he.00g007640.m01.CDS01-v1.0.a1;Name=he.00g007640.m01.CDS01;Parent=he.00g007640.m01-v1.0.a1;
JABWEG010000001.1	GenSAS_63493a1a2e90c-publish	exon	3020866	3021104	.	-	.	ID=he.00g007640.m01.exon02-v1.0.a1;Name=he.00g007640.m01.exon02;Parent=he.00g007640.m01-v1.0.a1;
JABWEG010000001.1	GenSAS_63493a1a2e90c-publish	CDS	3020866	3021104	.	-	0	ID=he.00g007640.m01.CDS02-v1.0.a1;Name=he.00g007640.m01.CDS02;Parent=he.00g007640.m01-v1.0.a1;
JABWEG010000001.1	GenSAS_63493a1a2e90c-publish	exon	3021168	3021206	.	-	.	ID=he.00g007640.m01.exon03-v1.0.a1;Name=he.00g007640.m01.exon03;Parent=he.00g007640.m01-v1.0.a1;
JABWEG010000001.1	GenSAS_63493a1a2e90c-publish	CDS	3021168	3021206	.	-	0	ID=he.00g007640.m01.CDS03-v1.0.a1;Name=he.00g007640.m01.CDS03;Parent=he.00g007640.m01-v1.0.a1;
JABWEG010000001.1	GenSAS_63493a1a2e90c-publish	exon	3021260	3021713	.	-	.	ID=he.00g007640.m01.exon04-v1.0.a1;Name=he.00g007640.m01.exon04;Parent=he.00g007640.m01-v1.0.a1;
JABWEG010000001.1	GenSAS_63493a1a2e90c-publish	CDS	3021260	3021713	.	-	2	ID=he.00g007640.m01.CDS04-v1.0.a1;Name=he.00g007640.m01.CDS04;Parent=he.00g007640.m01-v1.0.a1;
JABWEG010000001.1	GenSAS_63493a1a2e90c-publish	exon	3021764	3021934	.	-	.	ID=he.00g007640.m01.exon05-v1.0.a1;Name=he.00g007640.m01.exon05;Parent=he.00g007640.m01-v1.0.a1;
JABWEG010000001.1	GenSAS_63493a1a2e90c-publish	CDS	3021764	3021934	.	-	2	ID=he.00g007640.m01.CDS05-v1.0.a1;Name=he.00g007640.m01.CDS05;Parent=he.00g007640.m01-v1.0.a1;
JABWEG010000001.1	GenSAS_63493a1a2e90c-publish	exon	3021984	3022016	.	-	.	ID=he.00g007640.m01.exon06-v1.0.a1;Name=he.00g007640.m01.exon06;Parent=he.00g007640.m01-v1.0.a1;
JABWEG010000001.1	GenSAS_63493a1a2e90c-publish	CDS	3021984	3022016	.	-	2	ID=he.00g007640.m01.CDS06-v1.0.a1;Name=he.00g007640.m01.CDS06;Parent=he.00g007640.m01-v1.0.a1;
JABWEG010000001.1	GenSAS_63493a1a2e90c-publish	exon	3022069	3022096	.	-	.	ID=he.00g007640.m01.exon07-v1.0.a1;Name=he.00g007640.m01.exon07;Parent=he.00g007640.m01-v1.0.a1;
JABWEG010000001.1	GenSAS_63493a1a2e90c-publish	CDS	3022069	3022096	.	-	1	ID=he.00g007640.m01.CDS07-v1.0.a1;Name=he.00g007640.m01.CDS07;Parent=he.00g007640.m01-v1.0.a1;
JABWEG010000001.1	GenSAS_63493a1a2e90c-publish	exon	3022152	3022263	.	-	.	ID=he.00g007640.m01.exon08-v1.0.a1;Name=he.00g007640.m01.exon08;Parent=he.00g007640.m01-v1.0.a1;
JABWEG010000001.1	GenSAS_63493a1a2e90c-publish	CDS	3022152	3022263	.	-	0	ID=he.00g007640.m01.CDS08-v1.0.a1;Name=he.00g007640.m01.CDS08;Parent=he.00g007640.m01-v1.0.a1;
JABWEG010000001.1	GenSAS_63493a1a2e90c-publish	exon	3022325	3022674	.	-	.	ID=he.00g007640.m01.exon09-v1.0.a1;Name=he.00g007640.m01.exon09;Parent=he.00g007640.m01-v1.0.a1;
JABWEG010000001.1	GenSAS_63493a1a2e90c-publish	CDS	3022325	3022674	.	-	1	ID=he.00g007640.m01.CDS09-v1.0.a1;Name=he.00g007640.m01.CDS09;Parent=he.00g007640.m01-v1.0.a1;
JABWEG010000001.1	GenSAS_63493a1a2e90c-publish	exon	3022729	3022819	.	-	.	ID=he.00g007640.m01.exon10-v1.0.a1;Name=he.00g007640.m01.exon10;Parent=he.00g007640.m01-v1.0.a1;
JABWEG010000001.1	GenSAS_63493a1a2e90c-publish	CDS	3022729	3022819	.	-	0	ID=he.00g007640.m01.CDS10-v1.0.a1;Name=he.00g007640.m01.CDS10;Parent=he.00g007640.m01-v1.0.a1;
JABWEG010000001.1	GenSAS_63493a1a2e90c-publish	exon	3022878	3023011	.	-	.	ID=he.00g007640.m01.exon11-v1.0.a1;Name=he.00g007640.m01.exon11;Parent=he.00g007640.m01-v1.0.a1;
JABWEG010000001.1	GenSAS_63493a1a2e90c-publish	CDS	3022878	3023011	.	-	1	ID=he.00g007640.m01.CDS11-v1.0.a1;Name=he.00g007640.m01.CDS11;Parent=he.00g007640.m01-v1.0.a1;
JABWEG010000001.1	GenSAS_63493a1a2e90c-publish	exon	3023061	3023241	.	-	.	ID=he.00g007640.m01.exon12-v1.0.a1;Name=he.00g007640.m01.exon12;Parent=he.00g007640.m01-v1.0.a1;
JABWEG010000001.1	GenSAS_63493a1a2e90c-publish	CDS	3023061	3023241	.	-	0	ID=he.00g007640.m01.CDS12-v1.0.a1;Name=he.00g007640.m01.CDS12;Parent=he.00g007640.m01-v1.0.a1;
JABWEG010000001.1	GenSAS_63493a1a2e90c-publish	gene	3023574	3026428	.	-	.	ID=he.00g007650-v1.0.a1;Name=he.00g007650;
JABWEG010000001.1	GenSAS_63493a1a2e90c-publish	mRNA	3023574	3026428	28535.00	-	.	ID=he.00g007650.m01-v1.0.a1;Name=he.00g007650.m01;Parent=he.00g007650-v1.0.a1;
JABWEG010000001.1	GenSAS_63493a1a2e90c-publish	exon	3023574	3023658	.	-	.	ID=he.00g007650.m01.exon01-v1.0.a1;Name=he.00g007650.m01.exon01;Parent=he.00g007650.m01-v1.0.a1;
JABWEG010000001.1	GenSAS_63493a1a2e90c-publish	CDS	3023574	3023658	.	-	2	ID=he.00g007650.m01.CDS01-v1.0.a1;Name=he.00g007650.m01.CDS01;Parent=he.00g007650.m01-v1.0.a1;
JABWEG010000001.1	GenSAS_63493a1a2e90c-publish	exon	3023713	3024043	.	-	.	ID=he.00g007650.m01.exon02-v1.0.a1;Name=he.00g007650.m01.exon02;Parent=he.00g007650.m01-v1.0.a1;
JABWEG010000001.1	GenSAS_63493a1a2e90c-publish	CDS	3023713	3024043	.	-	1	ID=he.00g007650.m01.CDS02-v1.0.a1;Name=he.00g007650.m01.CDS02;Parent=he.00g007650.m01-v1.0.a1;
JABWEG010000001.1	GenSAS_63493a1a2e90c-publish	exon	3024094	3024426	.	-	.	ID=he.00g007650.m01.exon03-v1.0.a1;Name=he.00g007650.m01.exon03;Parent=he.00g007650.m01-v1.0.a1;
JABWEG010000001.1	GenSAS_63493a1a2e90c-publish	CDS	3024094	3024426	.	-	1	ID=he.00g007650.m01.CDS03-v1.0.a1;Name=he.00g007650.m01.CDS03;Parent=he.00g007650.m01-v1.0.a1;
JABWEG010000001.1	GenSAS_63493a1a2e90c-publish	exon	3024477	3024932	.	-	.	ID=he.00g007650.m01.exon04-v1.0.a1;Name=he.00g007650.m01.exon04;Parent=he.00g007650.m01-v1.0.a1;
JABWEG010000001.1	GenSAS_63493a1a2e90c-publish	CDS	3024477	3024932	.	-	1	ID=he.00g007650.m01.CDS04-v1.0.a1;Name=he.00g007650.m01.CDS04;Parent=he.00g007650.m01-v1.0.a1;
JABWEG010000001.1	GenSAS_63493a1a2e90c-publish	exon	3024984	3025097	.	-	.	ID=he.00g007650.m01.exon05-v1.0.a1;Name=he.00g007650.m01.exon05;Parent=he.00g007650.m01-v1.0.a1;
JABWEG010000001.1	GenSAS_63493a1a2e90c-publish	CDS	3024984	3025097	.	-	1	ID=he.00g007650.m01.CDS05-v1.0.a1;Name=he.00g007650.m01.CDS05;Parent=he.00g007650.m01-v1.0.a1;
JABWEG010000001.1	GenSAS_63493a1a2e90c-publish	exon	3025151	3025334	.	-	.	ID=he.00g007650.m01.exon06-v1.0.a1;Name=he.00g007650.m01.exon06;Parent=he.00g007650.m01-v1.0.a1;
JABWEG010000001.1	GenSAS_63493a1a2e90c-publish	CDS	3025151	3025334	.	-	0	ID=he.00g007650.m01.CDS06-v1.0.a1;Name=he.00g007650.m01.CDS06;Parent=he.00g007650.m01-v1.0.a1;
JABWEG010000001.1	GenSAS_63493a1a2e90c-publish	exon	3025389	3025554	.	-	.	ID=he.00g007650.m01.exon07-v1.0.a1;Name=he.00g007650.m01.exon07;Parent=he.00g007650.m01-v1.0.a1;
JABWEG010000001.1	GenSAS_63493a1a2e90c-publish	CDS	3025389	3025554	.	-	2	ID=he.00g007650.m01.CDS07-v1.0.a1;Name=he.00g007650.m01.CDS07;Parent=he.00g007650.m01-v1.0.a1;
JABWEG010000001.1	GenSAS_63493a1a2e90c-publish	exon	3025604	3025712	.	-	.	ID=he.00g007650.m01.exon08-v1.0.a1;Name=he.00g007650.m01.exon08;Parent=he.00g007650.m01-v1.0.a1;
JABWEG010000001.1	GenSAS_63493a1a2e90c-publish	CDS	3025604	3025712	.	-	1	ID=he.00g007650.m01.CDS08-v1.0.a1;Name=he.00g007650.m01.CDS08;Parent=he.00g007650.m01-v1.0.a1;
JABWEG010000001.1	GenSAS_63493a1a2e90c-publish	exon	3025769	3026073	.	-	.	ID=he.00g007650.m01.exon09-v1.0.a1;Name=he.00g007650.m01.exon09;Parent=he.00g007650.m01-v1.0.a1;
JABWEG010000001.1	GenSAS_63493a1a2e90c-publish	CDS	3025769	3026073	.	-	2	ID=he.00g007650.m01.CDS09-v1.0.a1;Name=he.00g007650.m01.CDS09;Parent=he.00g007650.m01-v1.0.a1;
JABWEG010000001.1	GenSAS_63493a1a2e90c-publish	exon	3026131	3026255	.	-	.	ID=he.00g007650.m01.exon10-v1.0.a1;Name=he.00g007650.m01.exon10;Parent=he.00g007650.m01-v1.0.a1;
JABWEG010000001.1	GenSAS_63493a1a2e90c-publish	CDS	3026131	3026255	.	-	0	ID=he.00g007650.m01.CDS10-v1.0.a1;Name=he.00g007650.m01.CDS10;Parent=he.00g007650.m01-v1.0.a1;
JABWEG010000001.1	GenSAS_63493a1a2e90c-publish	exon	3026306	3026428	.	-	.	ID=he.00g007650.m01.exon11-v1.0.a1;Name=he.00g007650.m01.exon11;Parent=he.00g007650.m01-v1.0.a1;
JABWEG010000001.1	GenSAS_63493a1a2e90c-publish	CDS	3026306	3026428	.	-	0	ID=he.00g007650.m01.CDS11-v1.0.a1;Name=he.00g007650.m01.CDS11;Parent=he.00g007650.m01-v1.0.a1;
JABWEG010000001.1	GenSAS_63493a1a2e90c-publish	gene	3026595	3028599	.	+	.	ID=he.00g007660-v1.0.a1;Name=he.00g007660;
JABWEG010000001.1	GenSAS_63493a1a2e90c-publish	mRNA	3026595	3028599	1740855.00	+	.	ID=he.00g007660.m01-v1.0.a1;Name=he.00g007660.m01;Parent=he.00g007660-v1.0.a1;
JABWEG010000001.1	GenSAS_63493a1a2e90c-publish	exon	3026595	3026795	.	+	.	ID=he.00g007660.m01.exon01-v1.0.a1;Name=he.00g007660.m01.exon01;Parent=he.00g007660.m01-v1.0.a1;
JABWEG010000001.1	GenSAS_63493a1a2e90c-publish	CDS	3026595	3026795	.	+	0	ID=he.00g007660.m01.CDS01-v1.0.a1;Name=he.00g007660.m01.CDS01;Parent=he.00g007660.m01-v1.0.a1;
JABWEG010000001.1	GenSAS_63493a1a2e90c-publish	exon	3026847	3026954	.	+	.	ID=he.00g007660.m01.exon02-v1.0.a1;Name=he.00g007660.m01.exon02;Parent=he.00g007660.m01-v1.0.a1;
JABWEG010000001.1	GenSAS_63493a1a2e90c-publish	CDS	3026847	3026954	.	+	0	ID=he.00g007660.m01.CDS02-v1.0.a1;Name=he.00g007660.m01.CDS02;Parent=he.00g007660.m01-v1.0.a1;
JABWEG010000001.1	GenSAS_63493a1a2e90c-publish	exon	3027003	3027079	.	+	.	ID=he.00g007660.m01.exon03-v1.0.a1;Name=he.00g007660.m01.exon03;Parent=he.00g007660.m01-v1.0.a1;
JABWEG010000001.1	GenSAS_63493a1a2e90c-publish	CDS	3027003	3027079	.	+	0	ID=he.00g007660.m01.CDS03-v1.0.a1;Name=he.00g007660.m01.CDS03;Parent=he.00g007660.m01-v1.0.a1;
JABWEG010000001.1	GenSAS_63493a1a2e90c-publish	exon	3027162	3027255	.	+	.	ID=he.00g007660.m01.exon04-v1.0.a1;Name=he.00g007660.m01.exon04;Parent=he.00g007660.m01-v1.0.a1;
JABWEG010000001.1	GenSAS_63493a1a2e90c-publish	CDS	3027162	3027255	.	+	2	ID=he.00g007660.m01.CDS04-v1.0.a1;Name=he.00g007660.m01.CDS04;Parent=he.00g007660.m01-v1.0.a1;
JABWEG010000001.1	GenSAS_63493a1a2e90c-publish	exon	3027308	3027585	.	+	.	ID=he.00g007660.m01.exon05-v1.0.a1;Name=he.00g007660.m01.exon05;Parent=he.00g007660.m01-v1.0.a1;
JABWEG010000001.1	GenSAS_63493a1a2e90c-publish	CDS	3027308	3027585	.	+	0	ID=he.00g007660.m01.CDS05-v1.0.a1;Name=he.00g007660.m01.CDS05;Parent=he.00g007660.m01-v1.0.a1;
JABWEG010000001.1	GenSAS_63493a1a2e90c-publish	exon	3027650	3027862	.	+	.	ID=he.00g007660.m01.exon06-v1.0.a1;Name=he.00g007660.m01.exon06;Parent=he.00g007660.m01-v1.0.a1;
JABWEG010000001.1	GenSAS_63493a1a2e90c-publish	CDS	3027650	3027862	.	+	2	ID=he.00g007660.m01.CDS06-v1.0.a1;Name=he.00g007660.m01.CDS06;Parent=he.00g007660.m01-v1.0.a1;
JABWEG010000001.1	GenSAS_63493a1a2e90c-publish	exon	3027927	3028599	.	+	.	ID=he.00g007660.m01.exon07-v1.0.a1;Name=he.00g007660.m01.exon07;Parent=he.00g007660.m01-v1.0.a1;
JABWEG010000001.1	GenSAS_63493a1a2e90c-publish	CDS	3027927	3028599	.	+	2	ID=he.00g007660.m01.CDS07-v1.0.a1;Name=he.00g007660.m01.CDS07;Parent=he.00g007660.m01-v1.0.a1;
JABWEG010000001.1	GenSAS_63493a1a2e90c-publish	gene	3029847	3031213	.	+	.	ID=he.00g007670-v1.0.a1;Name=he.00g007670;
JABWEG010000001.1	GenSAS_63493a1a2e90c-publish	mRNA	3029847	3031213	13655.00	+	.	ID=he.00g007670.m01-v1.0.a1;Name=he.00g007670.m01;Parent=he.00g007670-v1.0.a1;
JABWEG010000001.1	GenSAS_63493a1a2e90c-publish	exon	3029847	3029910	.	+	.	ID=he.00g007670.m01.exon01-v1.0.a1;Name=he.00g007670.m01.exon01;Parent=he.00g007670.m01-v1.0.a1;
JABWEG010000001.1	GenSAS_63493a1a2e90c-publish	CDS	3029847	3029910	.	+	0	ID=he.00g007670.m01.CDS01-v1.0.a1;Name=he.00g007670.m01.CDS01;Parent=he.00g007670.m01-v1.0.a1;
JABWEG010000001.1	GenSAS_63493a1a2e90c-publish	exon	3029962	3030070	.	+	.	ID=he.00g007670.m01.exon02-v1.0.a1;Name=he.00g007670.m01.exon02;Parent=he.00g007670.m01-v1.0.a1;
JABWEG010000001.1	GenSAS_63493a1a2e90c-publish	CDS	3029962	3030070	.	+	1	ID=he.00g007670.m01.CDS02-v1.0.a1;Name=he.00g007670.m01.CDS02;Parent=he.00g007670.m01-v1.0.a1;
JABWEG010000001.1	GenSAS_63493a1a2e90c-publish	exon	3030128	3030275	.	+	.	ID=he.00g007670.m01.exon03-v1.0.a1;Name=he.00g007670.m01.exon03;Parent=he.00g007670.m01-v1.0.a1;
JABWEG010000001.1	GenSAS_63493a1a2e90c-publish	CDS	3030128	3030275	.	+	2	ID=he.00g007670.m01.CDS03-v1.0.a1;Name=he.00g007670.m01.CDS03;Parent=he.00g007670.m01-v1.0.a1;
JABWEG010000001.1	GenSAS_63493a1a2e90c-publish	exon	3030326	3030428	.	+	.	ID=he.00g007670.m01.exon04-v1.0.a1;Name=he.00g007670.m01.exon04;Parent=he.00g007670.m01-v1.0.a1;
JABWEG010000001.1	GenSAS_63493a1a2e90c-publish	CDS	3030326	3030428	.	+	0	ID=he.00g007670.m01.CDS04-v1.0.a1;Name=he.00g007670.m01.CDS04;Parent=he.00g007670.m01-v1.0.a1;
JABWEG010000001.1	GenSAS_63493a1a2e90c-publish	exon	3030490	3030625	.	+	.	ID=he.00g007670.m01.exon05-v1.0.a1;Name=he.00g007670.m01.exon05;Parent=he.00g007670.m01-v1.0.a1;
JABWEG010000001.1	GenSAS_63493a1a2e90c-publish	CDS	3030490	3030625	.	+	1	ID=he.00g007670.m01.CDS05-v1.0.a1;Name=he.00g007670.m01.CDS05;Parent=he.00g007670.m01-v1.0.a1;
JABWEG010000001.1	GenSAS_63493a1a2e90c-publish	exon	3030676	3030874	.	+	.	ID=he.00g007670.m01.exon06-v1.0.a1;Name=he.00g007670.m01.exon06;Parent=he.00g007670.m01-v1.0.a1;
JABWEG010000001.1	GenSAS_63493a1a2e90c-publish	CDS	3030676	3030874	.	+	2	ID=he.00g007670.m01.CDS06-v1.0.a1;Name=he.00g007670.m01.CDS06;Parent=he.00g007670.m01-v1.0.a1;
JABWEG010000001.1	GenSAS_63493a1a2e90c-publish	exon	3030935	3031213	.	+	.	ID=he.00g007670.m01.exon07-v1.0.a1;Name=he.00g007670.m01.exon07;Parent=he.00g007670.m01-v1.0.a1;
JABWEG010000001.1	GenSAS_63493a1a2e90c-publish	CDS	3030935	3031213	.	+	0	ID=he.00g007670.m01.CDS07-v1.0.a1;Name=he.00g007670.m01.CDS07;Parent=he.00g007670.m01-v1.0.a1;
JABWEG010000001.1	GenSAS_63493a1a2e90c-publish	gene	3031655	3034340	.	-	.	ID=he.00g007680-v1.0.a1;Name=he.00g007680;
JABWEG010000001.1	GenSAS_63493a1a2e90c-publish	mRNA	3031655	3034340	26845.00	-	.	ID=he.00g007680.m01-v1.0.a1;Name=he.00g007680.m01;Parent=he.00g007680-v1.0.a1;
JABWEG010000001.1	GenSAS_63493a1a2e90c-publish	exon	3031655	3031675	.	-	.	ID=he.00g007680.m01.exon01-v1.0.a1;Name=he.00g007680.m01.exon01;Parent=he.00g007680.m01-v1.0.a1;
JABWEG010000001.1	GenSAS_63493a1a2e90c-publish	CDS	3031655	3031675	.	-	0	ID=he.00g007680.m01.CDS01-v1.0.a1;Name=he.00g007680.m01.CDS01;Parent=he.00g007680.m01-v1.0.a1;
JABWEG010000001.1	GenSAS_63493a1a2e90c-publish	exon	3031735	3031815	.	-	.	ID=he.00g007680.m01.exon02-v1.0.a1;Name=he.00g007680.m01.exon02;Parent=he.00g007680.m01-v1.0.a1;
JABWEG010000001.1	GenSAS_63493a1a2e90c-publish	CDS	3031735	3031815	.	-	0	ID=he.00g007680.m01.CDS02-v1.0.a1;Name=he.00g007680.m01.CDS02;Parent=he.00g007680.m01-v1.0.a1;
JABWEG010000001.1	GenSAS_63493a1a2e90c-publish	exon	3031872	3032501	.	-	.	ID=he.00g007680.m01.exon03-v1.0.a1;Name=he.00g007680.m01.exon03;Parent=he.00g007680.m01-v1.0.a1;
JABWEG010000001.1	GenSAS_63493a1a2e90c-publish	CDS	3031872	3032501	.	-	0	ID=he.00g007680.m01.CDS03-v1.0.a1;Name=he.00g007680.m01.CDS03;Parent=he.00g007680.m01-v1.0.a1;
JABWEG010000001.1	GenSAS_63493a1a2e90c-publish	exon	3032551	3033797	.	-	.	ID=he.00g007680.m01.exon04-v1.0.a1;Name=he.00g007680.m01.exon04;Parent=he.00g007680.m01-v1.0.a1;
JABWEG010000001.1	GenSAS_63493a1a2e90c-publish	CDS	3032551	3033797	.	-	1	ID=he.00g007680.m01.CDS04-v1.0.a1;Name=he.00g007680.m01.CDS04;Parent=he.00g007680.m01-v1.0.a1;
JABWEG010000001.1	GenSAS_63493a1a2e90c-publish	exon	3033844	3033965	.	-	.	ID=he.00g007680.m01.exon05-v1.0.a1;Name=he.00g007680.m01.exon05;Parent=he.00g007680.m01-v1.0.a1;
JABWEG010000001.1	GenSAS_63493a1a2e90c-publish	CDS	3033844	3033965	.	-	2	ID=he.00g007680.m01.CDS05-v1.0.a1;Name=he.00g007680.m01.CDS05;Parent=he.00g007680.m01-v1.0.a1;
JABWEG010000001.1	GenSAS_63493a1a2e90c-publish	exon	3034022	3034209	.	-	.	ID=he.00g007680.m01.exon06-v1.0.a1;Name=he.00g007680.m01.exon06;Parent=he.00g007680.m01-v1.0.a1;
JABWEG010000001.1	GenSAS_63493a1a2e90c-publish	CDS	3034022	3034209	.	-	0	ID=he.00g007680.m01.CDS06-v1.0.a1;Name=he.00g007680.m01.CDS06;Parent=he.00g007680.m01-v1.0.a1;
JABWEG010000001.1	GenSAS_63493a1a2e90c-publish	exon	3034263	3034340	.	-	.	ID=he.00g007680.m01.exon07-v1.0.a1;Name=he.00g007680.m01.exon07;Parent=he.00g007680.m01-v1.0.a1;
JABWEG010000001.1	GenSAS_63493a1a2e90c-publish	CDS	3034263	3034340	.	-	0	ID=he.00g007680.m01.CDS07-v1.0.a1;Name=he.00g007680.m01.CDS07;Parent=he.00g007680.m01-v1.0.a1;
JABWEG010000001.1	GenSAS_63493a1a2e90c-publish	gene	3034558	3038264	.	+	.	ID=he.00g007690-v1.0.a1;Name=he.00g007690;
JABWEG010000001.1	GenSAS_63493a1a2e90c-publish	mRNA	3034558	3038264	424735.00	+	.	ID=he.00g007690.m01-v1.0.a1;Name=he.00g007690.m01;Parent=he.00g007690-v1.0.a1;
JABWEG010000001.1	GenSAS_63493a1a2e90c-publish	exon	3034558	3034650	.	+	.	ID=he.00g007690.m01.exon01-v1.0.a1;Name=he.00g007690.m01.exon01;Parent=he.00g007690.m01-v1.0.a1;
JABWEG010000001.1	GenSAS_63493a1a2e90c-publish	CDS	3034558	3034650	.	+	0	ID=he.00g007690.m01.CDS01-v1.0.a1;Name=he.00g007690.m01.CDS01;Parent=he.00g007690.m01-v1.0.a1;
JABWEG010000001.1	GenSAS_63493a1a2e90c-publish	exon	3034704	3034712	.	+	.	ID=he.00g007690.m01.exon02-v1.0.a1;Name=he.00g007690.m01.exon02;Parent=he.00g007690.m01-v1.0.a1;
JABWEG010000001.1	GenSAS_63493a1a2e90c-publish	CDS	3034704	3034712	.	+	0	ID=he.00g007690.m01.CDS02-v1.0.a1;Name=he.00g007690.m01.CDS02;Parent=he.00g007690.m01-v1.0.a1;
JABWEG010000001.1	GenSAS_63493a1a2e90c-publish	exon	3034773	3034782	.	+	.	ID=he.00g007690.m01.exon03-v1.0.a1;Name=he.00g007690.m01.exon03;Parent=he.00g007690.m01-v1.0.a1;
JABWEG010000001.1	GenSAS_63493a1a2e90c-publish	CDS	3034773	3034782	.	+	0	ID=he.00g007690.m01.CDS03-v1.0.a1;Name=he.00g007690.m01.CDS03;Parent=he.00g007690.m01-v1.0.a1;
JABWEG010000001.1	GenSAS_63493a1a2e90c-publish	exon	3034834	3034856	.	+	.	ID=he.00g007690.m01.exon04-v1.0.a1;Name=he.00g007690.m01.exon04;Parent=he.00g007690.m01-v1.0.a1;
JABWEG010000001.1	GenSAS_63493a1a2e90c-publish	CDS	3034834	3034856	.	+	1	ID=he.00g007690.m01.CDS04-v1.0.a1;Name=he.00g007690.m01.CDS04;Parent=he.00g007690.m01-v1.0.a1;
JABWEG010000001.1	GenSAS_63493a1a2e90c-publish	exon	3034910	3035331	.	+	.	ID=he.00g007690.m01.exon05-v1.0.a1;Name=he.00g007690.m01.exon05;Parent=he.00g007690.m01-v1.0.a1;
JABWEG010000001.1	GenSAS_63493a1a2e90c-publish	CDS	3034910	3035331	.	+	0	ID=he.00g007690.m01.CDS05-v1.0.a1;Name=he.00g007690.m01.CDS05;Parent=he.00g007690.m01-v1.0.a1;
JABWEG010000001.1	GenSAS_63493a1a2e90c-publish	exon	3035384	3035432	.	+	.	ID=he.00g007690.m01.exon06-v1.0.a1;Name=he.00g007690.m01.exon06;Parent=he.00g007690.m01-v1.0.a1;
JABWEG010000001.1	GenSAS_63493a1a2e90c-publish	CDS	3035384	3035432	.	+	2	ID=he.00g007690.m01.CDS06-v1.0.a1;Name=he.00g007690.m01.CDS06;Parent=he.00g007690.m01-v1.0.a1;
JABWEG010000001.1	GenSAS_63493a1a2e90c-publish	exon	3035489	3035553	.	+	.	ID=he.00g007690.m01.exon07-v1.0.a1;Name=he.00g007690.m01.exon07;Parent=he.00g007690.m01-v1.0.a1;
JABWEG010000001.1	GenSAS_63493a1a2e90c-publish	CDS	3035489	3035553	.	+	0	ID=he.00g007690.m01.CDS07-v1.0.a1;Name=he.00g007690.m01.CDS07;Parent=he.00g007690.m01-v1.0.a1;
JABWEG010000001.1	GenSAS_63493a1a2e90c-publish	exon	3035606	3035647	.	+	.	ID=he.00g007690.m01.exon08-v1.0.a1;Name=he.00g007690.m01.exon08;Parent=he.00g007690.m01-v1.0.a1;
JABWEG010000001.1	GenSAS_63493a1a2e90c-publish	CDS	3035606	3035647	.	+	2	ID=he.00g007690.m01.CDS08-v1.0.a1;Name=he.00g007690.m01.CDS08;Parent=he.00g007690.m01-v1.0.a1;
JABWEG010000001.1	GenSAS_63493a1a2e90c-publish	exon	3035699	3035844	.	+	.	ID=he.00g007690.m01.exon09-v1.0.a1;Name=he.00g007690.m01.exon09;Parent=he.00g007690.m01-v1.0.a1;
JABWEG010000001.1	GenSAS_63493a1a2e90c-publish	CDS	3035699	3035844	.	+	2	ID=he.00g007690.m01.CDS09-v1.0.a1;Name=he.00g007690.m01.CDS09;Parent=he.00g007690.m01-v1.0.a1;
JABWEG010000001.1	GenSAS_63493a1a2e90c-publish	exon	3035902	3035921	.	+	.	ID=he.00g007690.m01.exon10-v1.0.a1;Name=he.00g007690.m01.exon10;Parent=he.00g007690.m01-v1.0.a1;
JABWEG010000001.1	GenSAS_63493a1a2e90c-publish	CDS	3035902	3035921	.	+	1	ID=he.00g007690.m01.CDS10-v1.0.a1;Name=he.00g007690.m01.CDS10;Parent=he.00g007690.m01-v1.0.a1;
JABWEG010000001.1	GenSAS_63493a1a2e90c-publish	exon	3035976	3035997	.	+	.	ID=he.00g007690.m01.exon11-v1.0.a1;Name=he.00g007690.m01.exon11;Parent=he.00g007690.m01-v1.0.a1;
JABWEG010000001.1	GenSAS_63493a1a2e90c-publish	CDS	3035976	3035997	.	+	0	ID=he.00g007690.m01.CDS11-v1.0.a1;Name=he.00g007690.m01.CDS11;Parent=he.00g007690.m01-v1.0.a1;
JABWEG010000001.1	GenSAS_63493a1a2e90c-publish	exon	3036059	3036112	.	+	.	ID=he.00g007690.m01.exon12-v1.0.a1;Name=he.00g007690.m01.exon12;Parent=he.00g007690.m01-v1.0.a1;
JABWEG010000001.1	GenSAS_63493a1a2e90c-publish	CDS	3036059	3036112	.	+	1	ID=he.00g007690.m01.CDS12-v1.0.a1;Name=he.00g007690.m01.CDS12;Parent=he.00g007690.m01-v1.0.a1;
JABWEG010000001.1	GenSAS_63493a1a2e90c-publish	exon	3036173	3036236	.	+	.	ID=he.00g007690.m01.exon13-v1.0.a1;Name=he.00g007690.m01.exon13;Parent=he.00g007690.m01-v1.0.a1;
JABWEG010000001.1	GenSAS_63493a1a2e90c-publish	CDS	3036173	3036236	.	+	1	ID=he.00g007690.m01.CDS13-v1.0.a1;Name=he.00g007690.m01.CDS13;Parent=he.00g007690.m01-v1.0.a1;
JABWEG010000001.1	GenSAS_63493a1a2e90c-publish	exon	3036293	3036418	.	+	.	ID=he.00g007690.m01.exon14-v1.0.a1;Name=he.00g007690.m01.exon14;Parent=he.00g007690.m01-v1.0.a1;
JABWEG010000001.1	GenSAS_63493a1a2e90c-publish	CDS	3036293	3036418	.	+	2	ID=he.00g007690.m01.CDS14-v1.0.a1;Name=he.00g007690.m01.CDS14;Parent=he.00g007690.m01-v1.0.a1;
JABWEG010000001.1	GenSAS_63493a1a2e90c-publish	exon	3036477	3036509	.	+	.	ID=he.00g007690.m01.exon15-v1.0.a1;Name=he.00g007690.m01.exon15;Parent=he.00g007690.m01-v1.0.a1;
JABWEG010000001.1	GenSAS_63493a1a2e90c-publish	CDS	3036477	3036509	.	+	2	ID=he.00g007690.m01.CDS15-v1.0.a1;Name=he.00g007690.m01.CDS15;Parent=he.00g007690.m01-v1.0.a1;
JABWEG010000001.1	GenSAS_63493a1a2e90c-publish	exon	3036557	3036621	.	+	.	ID=he.00g007690.m01.exon16-v1.0.a1;Name=he.00g007690.m01.exon16;Parent=he.00g007690.m01-v1.0.a1;
JABWEG010000001.1	GenSAS_63493a1a2e90c-publish	CDS	3036557	3036621	.	+	2	ID=he.00g007690.m01.CDS16-v1.0.a1;Name=he.00g007690.m01.CDS16;Parent=he.00g007690.m01-v1.0.a1;
JABWEG010000001.1	GenSAS_63493a1a2e90c-publish	exon	3036672	3036746	.	+	.	ID=he.00g007690.m01.exon17-v1.0.a1;Name=he.00g007690.m01.exon17;Parent=he.00g007690.m01-v1.0.a1;
JABWEG010000001.1	GenSAS_63493a1a2e90c-publish	CDS	3036672	3036746	.	+	1	ID=he.00g007690.m01.CDS17-v1.0.a1;Name=he.00g007690.m01.CDS17;Parent=he.00g007690.m01-v1.0.a1;
JABWEG010000001.1	GenSAS_63493a1a2e90c-publish	exon	3036802	3036812	.	+	.	ID=he.00g007690.m01.exon18-v1.0.a1;Name=he.00g007690.m01.exon18;Parent=he.00g007690.m01-v1.0.a1;
JABWEG010000001.1	GenSAS_63493a1a2e90c-publish	CDS	3036802	3036812	.	+	1	ID=he.00g007690.m01.CDS18-v1.0.a1;Name=he.00g007690.m01.CDS18;Parent=he.00g007690.m01-v1.0.a1;
JABWEG010000001.1	GenSAS_63493a1a2e90c-publish	exon	3036870	3036952	.	+	.	ID=he.00g007690.m01.exon19-v1.0.a1;Name=he.00g007690.m01.exon19;Parent=he.00g007690.m01-v1.0.a1;
JABWEG010000001.1	GenSAS_63493a1a2e90c-publish	CDS	3036870	3036952	.	+	0	ID=he.00g007690.m01.CDS19-v1.0.a1;Name=he.00g007690.m01.CDS19;Parent=he.00g007690.m01-v1.0.a1;
JABWEG010000001.1	GenSAS_63493a1a2e90c-publish	exon	3037009	3037114	.	+	.	ID=he.00g007690.m01.exon20-v1.0.a1;Name=he.00g007690.m01.exon20;Parent=he.00g007690.m01-v1.0.a1;
JABWEG010000001.1	GenSAS_63493a1a2e90c-publish	CDS	3037009	3037114	.	+	2	ID=he.00g007690.m01.CDS20-v1.0.a1;Name=he.00g007690.m01.CDS20;Parent=he.00g007690.m01-v1.0.a1;
JABWEG010000001.1	GenSAS_63493a1a2e90c-publish	exon	3037179	3037198	.	+	.	ID=he.00g007690.m01.exon21-v1.0.a1;Name=he.00g007690.m01.exon21;Parent=he.00g007690.m01-v1.0.a1;
JABWEG010000001.1	GenSAS_63493a1a2e90c-publish	CDS	3037179	3037198	.	+	0	ID=he.00g007690.m01.CDS21-v1.0.a1;Name=he.00g007690.m01.CDS21;Parent=he.00g007690.m01-v1.0.a1;
JABWEG010000001.1	GenSAS_63493a1a2e90c-publish	exon	3037256	3037398	.	+	.	ID=he.00g007690.m01.exon22-v1.0.a1;Name=he.00g007690.m01.exon22;Parent=he.00g007690.m01-v1.0.a1;
JABWEG010000001.1	GenSAS_63493a1a2e90c-publish	CDS	3037256	3037398	.	+	2	ID=he.00g007690.m01.CDS22-v1.0.a1;Name=he.00g007690.m01.CDS22;Parent=he.00g007690.m01-v1.0.a1;
JABWEG010000001.1	GenSAS_63493a1a2e90c-publish	exon	3037456	3037496	.	+	.	ID=he.00g007690.m01.exon23-v1.0.a1;Name=he.00g007690.m01.exon23;Parent=he.00g007690.m01-v1.0.a1;
JABWEG010000001.1	GenSAS_63493a1a2e90c-publish	CDS	3037456	3037496	.	+	1	ID=he.00g007690.m01.CDS23-v1.0.a1;Name=he.00g007690.m01.CDS23;Parent=he.00g007690.m01-v1.0.a1;
JABWEG010000001.1	GenSAS_63493a1a2e90c-publish	exon	3037554	3038264	.	+	.	ID=he.00g007690.m01.exon24-v1.0.a1;Name=he.00g007690.m01.exon24;Parent=he.00g007690.m01-v1.0.a1;
JABWEG010000001.1	GenSAS_63493a1a2e90c-publish	CDS	3037554	3038264	.	+	0	ID=he.00g007690.m01.CDS24-v1.0.a1;Name=he.00g007690.m01.CDS24;Parent=he.00g007690.m01-v1.0.a1;
JABWEG010000001.1	GenSAS_63493a1a2e90c-publish	gene	3038556	3042772	.	-	.	ID=he.00g007700-v1.0.a1;Name=he.00g007700;
JABWEG010000001.1	GenSAS_63493a1a2e90c-publish	mRNA	3038556	3042772	42155.00	-	.	ID=he.00g007700.m01-v1.0.a1;Name=he.00g007700.m01;Parent=he.00g007700-v1.0.a1;
JABWEG010000001.1	GenSAS_63493a1a2e90c-publish	exon	3038556	3039474	.	-	.	ID=he.00g007700.m01.exon01-v1.0.a1;Name=he.00g007700.m01.exon01;Parent=he.00g007700.m01-v1.0.a1;
JABWEG010000001.1	GenSAS_63493a1a2e90c-publish	CDS	3038556	3039474	.	-	2	ID=he.00g007700.m01.CDS01-v1.0.a1;Name=he.00g007700.m01.CDS01;Parent=he.00g007700.m01-v1.0.a1;
JABWEG010000001.1	GenSAS_63493a1a2e90c-publish	exon	3039533	3039813	.	-	.	ID=he.00g007700.m01.exon02-v1.0.a1;Name=he.00g007700.m01.exon02;Parent=he.00g007700.m01-v1.0.a1;
JABWEG010000001.1	GenSAS_63493a1a2e90c-publish	CDS	3039533	3039813	.	-	0	ID=he.00g007700.m01.CDS02-v1.0.a1;Name=he.00g007700.m01.CDS02;Parent=he.00g007700.m01-v1.0.a1;
JABWEG010000001.1	GenSAS_63493a1a2e90c-publish	exon	3039874	3040987	.	-	.	ID=he.00g007700.m01.exon03-v1.0.a1;Name=he.00g007700.m01.exon03;Parent=he.00g007700.m01-v1.0.a1;
JABWEG010000001.1	GenSAS_63493a1a2e90c-publish	CDS	3039874	3040987	.	-	2	ID=he.00g007700.m01.CDS03-v1.0.a1;Name=he.00g007700.m01.CDS03;Parent=he.00g007700.m01-v1.0.a1;
JABWEG010000001.1	GenSAS_63493a1a2e90c-publish	exon	3041058	3041542	.	-	.	ID=he.00g007700.m01.exon04-v1.0.a1;Name=he.00g007700.m01.exon04;Parent=he.00g007700.m01-v1.0.a1;
JABWEG010000001.1	GenSAS_63493a1a2e90c-publish	CDS	3041058	3041542	.	-	0	ID=he.00g007700.m01.CDS04-v1.0.a1;Name=he.00g007700.m01.CDS04;Parent=he.00g007700.m01-v1.0.a1;
JABWEG010000001.1	GenSAS_63493a1a2e90c-publish	exon	3041591	3041829	.	-	.	ID=he.00g007700.m01.exon05-v1.0.a1;Name=he.00g007700.m01.exon05;Parent=he.00g007700.m01-v1.0.a1;
JABWEG010000001.1	GenSAS_63493a1a2e90c-publish	CDS	3041591	3041829	.	-	1	ID=he.00g007700.m01.CDS05-v1.0.a1;Name=he.00g007700.m01.CDS05;Parent=he.00g007700.m01-v1.0.a1;
JABWEG010000001.1	GenSAS_63493a1a2e90c-publish	exon	3042311	3042361	.	-	.	ID=he.00g007700.m01.exon06-v1.0.a1;Name=he.00g007700.m01.exon06;Parent=he.00g007700.m01-v1.0.a1;
JABWEG010000001.1	GenSAS_63493a1a2e90c-publish	CDS	3042311	3042361	.	-	1	ID=he.00g007700.m01.CDS06-v1.0.a1;Name=he.00g007700.m01.CDS06;Parent=he.00g007700.m01-v1.0.a1;
JABWEG010000001.1	GenSAS_63493a1a2e90c-publish	exon	3042418	3042467	.	-	.	ID=he.00g007700.m01.exon07-v1.0.a1;Name=he.00g007700.m01.exon07;Parent=he.00g007700.m01-v1.0.a1;
JABWEG010000001.1	GenSAS_63493a1a2e90c-publish	CDS	3042418	3042467	.	-	2	ID=he.00g007700.m01.CDS07-v1.0.a1;Name=he.00g007700.m01.CDS07;Parent=he.00g007700.m01-v1.0.a1;
JABWEG010000001.1	GenSAS_63493a1a2e90c-publish	exon	3042522	3042772	.	-	.	ID=he.00g007700.m01.exon08-v1.0.a1;Name=he.00g007700.m01.exon08;Parent=he.00g007700.m01-v1.0.a1;
JABWEG010000001.1	GenSAS_63493a1a2e90c-publish	CDS	3042522	3042772	.	-	0	ID=he.00g007700.m01.CDS08-v1.0.a1;Name=he.00g007700.m01.CDS08;Parent=he.00g007700.m01-v1.0.a1;
JABWEG010000001.1	GenSAS_63493a1a2e90c-publish	gene	3043157	3045065	.	-	.	ID=he.00g007710-v1.0.a1;Name=he.00g007710;
JABWEG010000001.1	GenSAS_63493a1a2e90c-publish	mRNA	3043157	3045065	19075.00	-	.	ID=he.00g007710.m01-v1.0.a1;Name=he.00g007710.m01;Parent=he.00g007710-v1.0.a1;
JABWEG010000001.1	GenSAS_63493a1a2e90c-publish	exon	3043157	3043366	.	-	.	ID=he.00g007710.m01.exon01-v1.0.a1;Name=he.00g007710.m01.exon01;Parent=he.00g007710.m01-v1.0.a1;
JABWEG010000001.1	GenSAS_63493a1a2e90c-publish	CDS	3043157	3043366	.	-	0	ID=he.00g007710.m01.CDS01-v1.0.a1;Name=he.00g007710.m01.CDS01;Parent=he.00g007710.m01-v1.0.a1;
JABWEG010000001.1	GenSAS_63493a1a2e90c-publish	exon	3043417	3043462	.	-	.	ID=he.00g007710.m01.exon02-v1.0.a1;Name=he.00g007710.m01.exon02;Parent=he.00g007710.m01-v1.0.a1;
JABWEG010000001.1	GenSAS_63493a1a2e90c-publish	CDS	3043417	3043462	.	-	2	ID=he.00g007710.m01.CDS02-v1.0.a1;Name=he.00g007710.m01.CDS02;Parent=he.00g007710.m01-v1.0.a1;
JABWEG010000001.1	GenSAS_63493a1a2e90c-publish	exon	3043512	3043643	.	-	.	ID=he.00g007710.m01.exon03-v1.0.a1;Name=he.00g007710.m01.exon03;Parent=he.00g007710.m01-v1.0.a1;
JABWEG010000001.1	GenSAS_63493a1a2e90c-publish	CDS	3043512	3043643	.	-	2	ID=he.00g007710.m01.CDS03-v1.0.a1;Name=he.00g007710.m01.CDS03;Parent=he.00g007710.m01-v1.0.a1;
JABWEG010000001.1	GenSAS_63493a1a2e90c-publish	exon	3043698	3043807	.	-	.	ID=he.00g007710.m01.exon04-v1.0.a1;Name=he.00g007710.m01.exon04;Parent=he.00g007710.m01-v1.0.a1;
JABWEG010000001.1	GenSAS_63493a1a2e90c-publish	CDS	3043698	3043807	.	-	0	ID=he.00g007710.m01.CDS04-v1.0.a1;Name=he.00g007710.m01.CDS04;Parent=he.00g007710.m01-v1.0.a1;
JABWEG010000001.1	GenSAS_63493a1a2e90c-publish	exon	3043864	3043909	.	-	.	ID=he.00g007710.m01.exon05-v1.0.a1;Name=he.00g007710.m01.exon05;Parent=he.00g007710.m01-v1.0.a1;
JABWEG010000001.1	GenSAS_63493a1a2e90c-publish	CDS	3043864	3043909	.	-	2	ID=he.00g007710.m01.CDS05-v1.0.a1;Name=he.00g007710.m01.CDS05;Parent=he.00g007710.m01-v1.0.a1;
JABWEG010000001.1	GenSAS_63493a1a2e90c-publish	exon	3043963	3044013	.	-	.	ID=he.00g007710.m01.exon06-v1.0.a1;Name=he.00g007710.m01.exon06;Parent=he.00g007710.m01-v1.0.a1;
JABWEG010000001.1	GenSAS_63493a1a2e90c-publish	CDS	3043963	3044013	.	-	2	ID=he.00g007710.m01.CDS06-v1.0.a1;Name=he.00g007710.m01.CDS06;Parent=he.00g007710.m01-v1.0.a1;
JABWEG010000001.1	GenSAS_63493a1a2e90c-publish	exon	3044068	3044114	.	-	.	ID=he.00g007710.m01.exon07-v1.0.a1;Name=he.00g007710.m01.exon07;Parent=he.00g007710.m01-v1.0.a1;
JABWEG010000001.1	GenSAS_63493a1a2e90c-publish	CDS	3044068	3044114	.	-	0	ID=he.00g007710.m01.CDS07-v1.0.a1;Name=he.00g007710.m01.CDS07;Parent=he.00g007710.m01-v1.0.a1;
JABWEG010000001.1	GenSAS_63493a1a2e90c-publish	exon	3044165	3044662	.	-	.	ID=he.00g007710.m01.exon08-v1.0.a1;Name=he.00g007710.m01.exon08;Parent=he.00g007710.m01-v1.0.a1;
JABWEG010000001.1	GenSAS_63493a1a2e90c-publish	CDS	3044165	3044662	.	-	0	ID=he.00g007710.m01.CDS08-v1.0.a1;Name=he.00g007710.m01.CDS08;Parent=he.00g007710.m01-v1.0.a1;
JABWEG010000001.1	GenSAS_63493a1a2e90c-publish	exon	3044721	3044889	.	-	.	ID=he.00g007710.m01.exon09-v1.0.a1;Name=he.00g007710.m01.exon09;Parent=he.00g007710.m01-v1.0.a1;
JABWEG010000001.1	GenSAS_63493a1a2e90c-publish	CDS	3044721	3044889	.	-	2	ID=he.00g007710.m01.CDS09-v1.0.a1;Name=he.00g007710.m01.CDS09;Parent=he.00g007710.m01-v1.0.a1;
JABWEG010000001.1	GenSAS_63493a1a2e90c-publish	exon	3044944	3045065	.	-	.	ID=he.00g007710.m01.exon10-v1.0.a1;Name=he.00g007710.m01.exon10;Parent=he.00g007710.m01-v1.0.a1;
JABWEG010000001.1	GenSAS_63493a1a2e90c-publish	CDS	3044944	3045065	.	-	0	ID=he.00g007710.m01.CDS10-v1.0.a1;Name=he.00g007710.m01.CDS10;Parent=he.00g007710.m01-v1.0.a1;
JABWEG010000001.1	GenSAS_63493a1a2e90c-publish	gene	3045795	3048308	.	+	.	ID=he.00g007720-v1.0.a1;Name=he.00g007720;
JABWEG010000001.1	GenSAS_63493a1a2e90c-publish	mRNA	3045795	3048308	19300.00	+	.	ID=he.00g007720.m01-v1.0.a1;Name=he.00g007720.m01;Parent=he.00g007720-v1.0.a1;
JABWEG010000001.1	GenSAS_63493a1a2e90c-publish	exon	3045795	3045910	.	+	.	ID=he.00g007720.m01.exon01-v1.0.a1;Name=he.00g007720.m01.exon01;Parent=he.00g007720.m01-v1.0.a1;
JABWEG010000001.1	GenSAS_63493a1a2e90c-publish	CDS	3045795	3045910	.	+	0	ID=he.00g007720.m01.CDS01-v1.0.a1;Name=he.00g007720.m01.CDS01;Parent=he.00g007720.m01-v1.0.a1;
JABWEG010000001.1	GenSAS_63493a1a2e90c-publish	exon	3045965	3046017	.	+	.	ID=he.00g007720.m01.exon02-v1.0.a1;Name=he.00g007720.m01.exon02;Parent=he.00g007720.m01-v1.0.a1;
JABWEG010000001.1	GenSAS_63493a1a2e90c-publish	CDS	3045965	3046017	.	+	2	ID=he.00g007720.m01.CDS02-v1.0.a1;Name=he.00g007720.m01.CDS02;Parent=he.00g007720.m01-v1.0.a1;
JABWEG010000001.1	GenSAS_63493a1a2e90c-publish	exon	3046083	3046417	.	+	.	ID=he.00g007720.m01.exon03-v1.0.a1;Name=he.00g007720.m01.exon03;Parent=he.00g007720.m01-v1.0.a1;
JABWEG010000001.1	GenSAS_63493a1a2e90c-publish	CDS	3046083	3046417	.	+	1	ID=he.00g007720.m01.CDS03-v1.0.a1;Name=he.00g007720.m01.CDS03;Parent=he.00g007720.m01-v1.0.a1;
JABWEG010000001.1	GenSAS_63493a1a2e90c-publish	exon	3046481	3046530	.	+	.	ID=he.00g007720.m01.exon04-v1.0.a1;Name=he.00g007720.m01.exon04;Parent=he.00g007720.m01-v1.0.a1;
JABWEG010000001.1	GenSAS_63493a1a2e90c-publish	CDS	3046481	3046530	.	+	0	ID=he.00g007720.m01.CDS04-v1.0.a1;Name=he.00g007720.m01.CDS04;Parent=he.00g007720.m01-v1.0.a1;
JABWEG010000001.1	GenSAS_63493a1a2e90c-publish	exon	3046635	3046837	.	+	.	ID=he.00g007720.m01.exon05-v1.0.a1;Name=he.00g007720.m01.exon05;Parent=he.00g007720.m01-v1.0.a1;
JABWEG010000001.1	GenSAS_63493a1a2e90c-publish	CDS	3046635	3046837	.	+	2	ID=he.00g007720.m01.CDS05-v1.0.a1;Name=he.00g007720.m01.CDS05;Parent=he.00g007720.m01-v1.0.a1;
JABWEG010000001.1	GenSAS_63493a1a2e90c-publish	exon	3047696	3047737	.	+	.	ID=he.00g007720.m01.exon06-v1.0.a1;Name=he.00g007720.m01.exon06;Parent=he.00g007720.m01-v1.0.a1;
JABWEG010000001.1	GenSAS_63493a1a2e90c-publish	CDS	3047696	3047737	.	+	1	ID=he.00g007720.m01.CDS06-v1.0.a1;Name=he.00g007720.m01.CDS06;Parent=he.00g007720.m01-v1.0.a1;
JABWEG010000001.1	GenSAS_63493a1a2e90c-publish	exon	3047808	3048130	.	+	.	ID=he.00g007720.m01.exon07-v1.0.a1;Name=he.00g007720.m01.exon07;Parent=he.00g007720.m01-v1.0.a1;
JABWEG010000001.1	GenSAS_63493a1a2e90c-publish	CDS	3047808	3048130	.	+	1	ID=he.00g007720.m01.CDS07-v1.0.a1;Name=he.00g007720.m01.CDS07;Parent=he.00g007720.m01-v1.0.a1;
JABWEG010000001.1	GenSAS_63493a1a2e90c-publish	exon	3048198	3048308	.	+	.	ID=he.00g007720.m01.exon08-v1.0.a1;Name=he.00g007720.m01.exon08;Parent=he.00g007720.m01-v1.0.a1;
JABWEG010000001.1	GenSAS_63493a1a2e90c-publish	CDS	3048198	3048308	.	+	0	ID=he.00g007720.m01.CDS08-v1.0.a1;Name=he.00g007720.m01.CDS08;Parent=he.00g007720.m01-v1.0.a1;
JABWEG010000001.1	GenSAS_63493a1a2e90c-publish	gene	3048573	3050408	.	-	.	ID=he.00g007730-v1.0.a1;Name=he.00g007730;
JABWEG010000001.1	GenSAS_63493a1a2e90c-publish	mRNA	3048573	3050408	17930.00	-	.	ID=he.00g007730.m01-v1.0.a1;Name=he.00g007730.m01;Parent=he.00g007730-v1.0.a1;
JABWEG010000001.1	GenSAS_63493a1a2e90c-publish	exon	3048573	3049014	.	-	.	ID=he.00g007730.m01.exon01-v1.0.a1;Name=he.00g007730.m01.exon01;Parent=he.00g007730.m01-v1.0.a1;
JABWEG010000001.1	GenSAS_63493a1a2e90c-publish	CDS	3048573	3049014	.	-	2	ID=he.00g007730.m01.CDS01-v1.0.a1;Name=he.00g007730.m01.CDS01;Parent=he.00g007730.m01-v1.0.a1;
JABWEG010000001.1	GenSAS_63493a1a2e90c-publish	exon	3049073	3049205	.	-	.	ID=he.00g007730.m01.exon02-v1.0.a1;Name=he.00g007730.m01.exon02;Parent=he.00g007730.m01-v1.0.a1;
JABWEG010000001.1	GenSAS_63493a1a2e90c-publish	CDS	3049073	3049205	.	-	1	ID=he.00g007730.m01.CDS02-v1.0.a1;Name=he.00g007730.m01.CDS02;Parent=he.00g007730.m01-v1.0.a1;
JABWEG010000001.1	GenSAS_63493a1a2e90c-publish	exon	3049263	3049455	.	-	.	ID=he.00g007730.m01.exon03-v1.0.a1;Name=he.00g007730.m01.exon03;Parent=he.00g007730.m01-v1.0.a1;
JABWEG010000001.1	GenSAS_63493a1a2e90c-publish	CDS	3049263	3049455	.	-	0	ID=he.00g007730.m01.CDS03-v1.0.a1;Name=he.00g007730.m01.CDS03;Parent=he.00g007730.m01-v1.0.a1;
JABWEG010000001.1	GenSAS_63493a1a2e90c-publish	exon	3049505	3049650	.	-	.	ID=he.00g007730.m01.exon04-v1.0.a1;Name=he.00g007730.m01.exon04;Parent=he.00g007730.m01-v1.0.a1;
JABWEG010000001.1	GenSAS_63493a1a2e90c-publish	CDS	3049505	3049650	.	-	1	ID=he.00g007730.m01.CDS04-v1.0.a1;Name=he.00g007730.m01.CDS04;Parent=he.00g007730.m01-v1.0.a1;
JABWEG010000001.1	GenSAS_63493a1a2e90c-publish	exon	3049709	3049791	.	-	.	ID=he.00g007730.m01.exon05-v1.0.a1;Name=he.00g007730.m01.exon05;Parent=he.00g007730.m01-v1.0.a1;
JABWEG010000001.1	GenSAS_63493a1a2e90c-publish	CDS	3049709	3049791	.	-	2	ID=he.00g007730.m01.CDS05-v1.0.a1;Name=he.00g007730.m01.CDS05;Parent=he.00g007730.m01-v1.0.a1;
JABWEG010000001.1	GenSAS_63493a1a2e90c-publish	exon	3049848	3049940	.	-	.	ID=he.00g007730.m01.exon06-v1.0.a1;Name=he.00g007730.m01.exon06;Parent=he.00g007730.m01-v1.0.a1;
JABWEG010000001.1	GenSAS_63493a1a2e90c-publish	CDS	3049848	3049940	.	-	2	ID=he.00g007730.m01.CDS06-v1.0.a1;Name=he.00g007730.m01.CDS06;Parent=he.00g007730.m01-v1.0.a1;
JABWEG010000001.1	GenSAS_63493a1a2e90c-publish	exon	3049990	3050145	.	-	.	ID=he.00g007730.m01.exon07-v1.0.a1;Name=he.00g007730.m01.exon07;Parent=he.00g007730.m01-v1.0.a1;
JABWEG010000001.1	GenSAS_63493a1a2e90c-publish	CDS	3049990	3050145	.	-	2	ID=he.00g007730.m01.CDS07-v1.0.a1;Name=he.00g007730.m01.CDS07;Parent=he.00g007730.m01-v1.0.a1;
JABWEG010000001.1	GenSAS_63493a1a2e90c-publish	exon	3050203	3050299	.	-	.	ID=he.00g007730.m01.exon08-v1.0.a1;Name=he.00g007730.m01.exon08;Parent=he.00g007730.m01-v1.0.a1;
JABWEG010000001.1	GenSAS_63493a1a2e90c-publish	CDS	3050203	3050299	.	-	1	ID=he.00g007730.m01.CDS08-v1.0.a1;Name=he.00g007730.m01.CDS08;Parent=he.00g007730.m01-v1.0.a1;
JABWEG010000001.1	GenSAS_63493a1a2e90c-publish	exon	3050375	3050408	.	-	.	ID=he.00g007730.m01.exon09-v1.0.a1;Name=he.00g007730.m01.exon09;Parent=he.00g007730.m01-v1.0.a1;
JABWEG010000001.1	GenSAS_63493a1a2e90c-publish	CDS	3050375	3050408	.	-	0	ID=he.00g007730.m01.CDS09-v1.0.a1;Name=he.00g007730.m01.CDS09;Parent=he.00g007730.m01-v1.0.a1;
JABWEG010000001.1	GenSAS_63493a1a2e90c-publish	gene	3051344	3056906	.	-	.	ID=he.00g007740-v1.0.a1;Name=he.00g007740;
JABWEG010000001.1	GenSAS_63493a1a2e90c-publish	mRNA	3051344	3056906	55615.00	-	.	ID=he.00g007740.m01-v1.0.a1;Name=he.00g007740.m01;Parent=he.00g007740-v1.0.a1;
JABWEG010000001.1	GenSAS_63493a1a2e90c-publish	exon	3051344	3052164	.	-	.	ID=he.00g007740.m01.exon01-v1.0.a1;Name=he.00g007740.m01.exon01;Parent=he.00g007740.m01-v1.0.a1;
JABWEG010000001.1	GenSAS_63493a1a2e90c-publish	CDS	3051344	3052164	.	-	1	ID=he.00g007740.m01.CDS01-v1.0.a1;Name=he.00g007740.m01.CDS01;Parent=he.00g007740.m01-v1.0.a1;
JABWEG010000001.1	GenSAS_63493a1a2e90c-publish	exon	3052220	3052481	.	-	.	ID=he.00g007740.m01.exon02-v1.0.a1;Name=he.00g007740.m01.exon02;Parent=he.00g007740.m01-v1.0.a1;
JABWEG010000001.1	GenSAS_63493a1a2e90c-publish	CDS	3052220	3052481	.	-	0	ID=he.00g007740.m01.CDS02-v1.0.a1;Name=he.00g007740.m01.CDS02;Parent=he.00g007740.m01-v1.0.a1;
JABWEG010000001.1	GenSAS_63493a1a2e90c-publish	exon	3052547	3052713	.	-	.	ID=he.00g007740.m01.exon03-v1.0.a1;Name=he.00g007740.m01.exon03;Parent=he.00g007740.m01-v1.0.a1;
JABWEG010000001.1	GenSAS_63493a1a2e90c-publish	CDS	3052547	3052713	.	-	1	ID=he.00g007740.m01.CDS03-v1.0.a1;Name=he.00g007740.m01.CDS03;Parent=he.00g007740.m01-v1.0.a1;
JABWEG010000001.1	GenSAS_63493a1a2e90c-publish	exon	3052776	3053161	.	-	.	ID=he.00g007740.m01.exon04-v1.0.a1;Name=he.00g007740.m01.exon04;Parent=he.00g007740.m01-v1.0.a1;
JABWEG010000001.1	GenSAS_63493a1a2e90c-publish	CDS	3052776	3053161	.	-	2	ID=he.00g007740.m01.CDS04-v1.0.a1;Name=he.00g007740.m01.CDS04;Parent=he.00g007740.m01-v1.0.a1;
JABWEG010000001.1	GenSAS_63493a1a2e90c-publish	exon	3053227	3053456	.	-	.	ID=he.00g007740.m01.exon05-v1.0.a1;Name=he.00g007740.m01.exon05;Parent=he.00g007740.m01-v1.0.a1;
JABWEG010000001.1	GenSAS_63493a1a2e90c-publish	CDS	3053227	3053456	.	-	0	ID=he.00g007740.m01.CDS05-v1.0.a1;Name=he.00g007740.m01.CDS05;Parent=he.00g007740.m01-v1.0.a1;
JABWEG010000001.1	GenSAS_63493a1a2e90c-publish	exon	3053515	3055198	.	-	.	ID=he.00g007740.m01.exon06-v1.0.a1;Name=he.00g007740.m01.exon06;Parent=he.00g007740.m01-v1.0.a1;
JABWEG010000001.1	GenSAS_63493a1a2e90c-publish	CDS	3053515	3055198	.	-	2	ID=he.00g007740.m01.CDS06-v1.0.a1;Name=he.00g007740.m01.CDS06;Parent=he.00g007740.m01-v1.0.a1;
JABWEG010000001.1	GenSAS_63493a1a2e90c-publish	exon	3055267	3056906	.	-	.	ID=he.00g007740.m01.exon07-v1.0.a1;Name=he.00g007740.m01.exon07;Parent=he.00g007740.m01-v1.0.a1;
JABWEG010000001.1	GenSAS_63493a1a2e90c-publish	CDS	3055267	3056906	.	-	0	ID=he.00g007740.m01.CDS07-v1.0.a1;Name=he.00g007740.m01.CDS07;Parent=he.00g007740.m01-v1.0.a1;
JABWEG010000001.1	GenSAS_63493a1a2e90c-publish	gene	3059749	3060593	.	+	.	ID=he.00g007750-v1.0.a1;Name=he.00g007750;
JABWEG010000001.1	GenSAS_63493a1a2e90c-publish	mRNA	3059749	3060593	169600.00	+	.	ID=he.00g007750.m01-v1.0.a1;Name=he.00g007750.m01;Parent=he.00g007750-v1.0.a1;
JABWEG010000001.1	GenSAS_63493a1a2e90c-publish	exon	3059749	3059782	.	+	.	ID=he.00g007750.m01.exon01-v1.0.a1;Name=he.00g007750.m01.exon01;Parent=he.00g007750.m01-v1.0.a1;
JABWEG010000001.1	GenSAS_63493a1a2e90c-publish	CDS	3059749	3059782	.	+	0	ID=he.00g007750.m01.CDS01-v1.0.a1;Name=he.00g007750.m01.CDS01;Parent=he.00g007750.m01-v1.0.a1;
JABWEG010000001.1	GenSAS_63493a1a2e90c-publish	exon	3059835	3059996	.	+	.	ID=he.00g007750.m01.exon02-v1.0.a1;Name=he.00g007750.m01.exon02;Parent=he.00g007750.m01-v1.0.a1;
JABWEG010000001.1	GenSAS_63493a1a2e90c-publish	CDS	3059835	3059996	.	+	1	ID=he.00g007750.m01.CDS02-v1.0.a1;Name=he.00g007750.m01.CDS02;Parent=he.00g007750.m01-v1.0.a1;
JABWEG010000001.1	GenSAS_63493a1a2e90c-publish	exon	3060056	3060222	.	+	.	ID=he.00g007750.m01.exon03-v1.0.a1;Name=he.00g007750.m01.exon03;Parent=he.00g007750.m01-v1.0.a1;
JABWEG010000001.1	GenSAS_63493a1a2e90c-publish	CDS	3060056	3060222	.	+	1	ID=he.00g007750.m01.CDS03-v1.0.a1;Name=he.00g007750.m01.CDS03;Parent=he.00g007750.m01-v1.0.a1;
JABWEG010000001.1	GenSAS_63493a1a2e90c-publish	exon	3060280	3060497	.	+	.	ID=he.00g007750.m01.exon04-v1.0.a1;Name=he.00g007750.m01.exon04;Parent=he.00g007750.m01-v1.0.a1;
JABWEG010000001.1	GenSAS_63493a1a2e90c-publish	CDS	3060280	3060497	.	+	0	ID=he.00g007750.m01.CDS04-v1.0.a1;Name=he.00g007750.m01.CDS04;Parent=he.00g007750.m01-v1.0.a1;
JABWEG010000001.1	GenSAS_63493a1a2e90c-publish	exon	3060548	3060593	.	+	.	ID=he.00g007750.m01.exon05-v1.0.a1;Name=he.00g007750.m01.exon05;Parent=he.00g007750.m01-v1.0.a1;
JABWEG010000001.1	GenSAS_63493a1a2e90c-publish	CDS	3060548	3060593	.	+	2	ID=he.00g007750.m01.CDS05-v1.0.a1;Name=he.00g007750.m01.CDS05;Parent=he.00g007750.m01-v1.0.a1;
JABWEG010000001.1	GenSAS_63493a1a2e90c-publish	gene	3063058	3064877	.	-	.	ID=he.00g007760-v1.0.a1;Name=he.00g007760;
JABWEG010000001.1	GenSAS_63493a1a2e90c-publish	mRNA	3063058	3064877	18185.00	-	.	ID=he.00g007760.m01-v1.0.a1;Name=he.00g007760.m01;Parent=he.00g007760-v1.0.a1;
JABWEG010000001.1	GenSAS_63493a1a2e90c-publish	exon	3063058	3063406	.	-	.	ID=he.00g007760.m01.exon01-v1.0.a1;Name=he.00g007760.m01.exon01;Parent=he.00g007760.m01-v1.0.a1;
JABWEG010000001.1	GenSAS_63493a1a2e90c-publish	CDS	3063058	3063406	.	-	2	ID=he.00g007760.m01.CDS01-v1.0.a1;Name=he.00g007760.m01.CDS01;Parent=he.00g007760.m01-v1.0.a1;
JABWEG010000001.1	GenSAS_63493a1a2e90c-publish	exon	3063466	3063662	.	-	.	ID=he.00g007760.m01.exon02-v1.0.a1;Name=he.00g007760.m01.exon02;Parent=he.00g007760.m01-v1.0.a1;
JABWEG010000001.1	GenSAS_63493a1a2e90c-publish	CDS	3063466	3063662	.	-	0	ID=he.00g007760.m01.CDS02-v1.0.a1;Name=he.00g007760.m01.CDS02;Parent=he.00g007760.m01-v1.0.a1;
JABWEG010000001.1	GenSAS_63493a1a2e90c-publish	exon	3063719	3063798	.	-	.	ID=he.00g007760.m01.exon03-v1.0.a1;Name=he.00g007760.m01.exon03;Parent=he.00g007760.m01-v1.0.a1;
JABWEG010000001.1	GenSAS_63493a1a2e90c-publish	CDS	3063719	3063798	.	-	1	ID=he.00g007760.m01.CDS03-v1.0.a1;Name=he.00g007760.m01.CDS03;Parent=he.00g007760.m01-v1.0.a1;
JABWEG010000001.1	GenSAS_63493a1a2e90c-publish	exon	3064063	3064311	.	-	.	ID=he.00g007760.m01.exon04-v1.0.a1;Name=he.00g007760.m01.exon04;Parent=he.00g007760.m01-v1.0.a1;
JABWEG010000001.1	GenSAS_63493a1a2e90c-publish	CDS	3064063	3064311	.	-	1	ID=he.00g007760.m01.CDS04-v1.0.a1;Name=he.00g007760.m01.CDS04;Parent=he.00g007760.m01-v1.0.a1;
JABWEG010000001.1	GenSAS_63493a1a2e90c-publish	exon	3064367	3064877	.	-	.	ID=he.00g007760.m01.exon05-v1.0.a1;Name=he.00g007760.m01.exon05;Parent=he.00g007760.m01-v1.0.a1;
JABWEG010000001.1	GenSAS_63493a1a2e90c-publish	CDS	3064367	3064877	.	-	0	ID=he.00g007760.m01.CDS05-v1.0.a1;Name=he.00g007760.m01.CDS05;Parent=he.00g007760.m01-v1.0.a1;
JABWEG010000001.1	GenSAS_63493a1a2e90c-publish	gene	3065302	3066222	.	-	.	ID=he.00g007770-v1.0.a1;Name=he.00g007770;
JABWEG010000001.1	GenSAS_63493a1a2e90c-publish	mRNA	3065302	3066222	9195.00	-	.	ID=he.00g007770.m01-v1.0.a1;Name=he.00g007770.m01;Parent=he.00g007770-v1.0.a1;
JABWEG010000001.1	GenSAS_63493a1a2e90c-publish	exon	3065302	3065379	.	-	.	ID=he.00g007770.m01.exon01-v1.0.a1;Name=he.00g007770.m01.exon01;Parent=he.00g007770.m01-v1.0.a1;
JABWEG010000001.1	GenSAS_63493a1a2e90c-publish	CDS	3065302	3065379	.	-	0	ID=he.00g007770.m01.CDS01-v1.0.a1;Name=he.00g007770.m01.CDS01;Parent=he.00g007770.m01-v1.0.a1;
JABWEG010000001.1	GenSAS_63493a1a2e90c-publish	exon	3065434	3065659	.	-	.	ID=he.00g007770.m01.exon02-v1.0.a1;Name=he.00g007770.m01.exon02;Parent=he.00g007770.m01-v1.0.a1;
JABWEG010000001.1	GenSAS_63493a1a2e90c-publish	CDS	3065434	3065659	.	-	2	ID=he.00g007770.m01.CDS02-v1.0.a1;Name=he.00g007770.m01.CDS02;Parent=he.00g007770.m01-v1.0.a1;
JABWEG010000001.1	GenSAS_63493a1a2e90c-publish	exon	3065711	3065774	.	-	.	ID=he.00g007770.m01.exon03-v1.0.a1;Name=he.00g007770.m01.exon03;Parent=he.00g007770.m01-v1.0.a1;
JABWEG010000001.1	GenSAS_63493a1a2e90c-publish	CDS	3065711	3065774	.	-	1	ID=he.00g007770.m01.CDS03-v1.0.a1;Name=he.00g007770.m01.CDS03;Parent=he.00g007770.m01-v1.0.a1;
JABWEG010000001.1	GenSAS_63493a1a2e90c-publish	exon	3065828	3065914	.	-	.	ID=he.00g007770.m01.exon04-v1.0.a1;Name=he.00g007770.m01.exon04;Parent=he.00g007770.m01-v1.0.a1;
JABWEG010000001.1	GenSAS_63493a1a2e90c-publish	CDS	3065828	3065914	.	-	1	ID=he.00g007770.m01.CDS04-v1.0.a1;Name=he.00g007770.m01.CDS04;Parent=he.00g007770.m01-v1.0.a1;
JABWEG010000001.1	GenSAS_63493a1a2e90c-publish	exon	3065965	3066148	.	-	.	ID=he.00g007770.m01.exon05-v1.0.a1;Name=he.00g007770.m01.exon05;Parent=he.00g007770.m01-v1.0.a1;
JABWEG010000001.1	GenSAS_63493a1a2e90c-publish	CDS	3065965	3066148	.	-	0	ID=he.00g007770.m01.CDS05-v1.0.a1;Name=he.00g007770.m01.CDS05;Parent=he.00g007770.m01-v1.0.a1;
JABWEG010000001.1	GenSAS_63493a1a2e90c-publish	exon	3066199	3066222	.	-	.	ID=he.00g007770.m01.exon06-v1.0.a1;Name=he.00g007770.m01.exon06;Parent=he.00g007770.m01-v1.0.a1;
JABWEG010000001.1	GenSAS_63493a1a2e90c-publish	CDS	3066199	3066222	.	-	0	ID=he.00g007770.m01.CDS06-v1.0.a1;Name=he.00g007770.m01.CDS06;Parent=he.00g007770.m01-v1.0.a1;
JABWEG010000001.1	GenSAS_63493a1a2e90c-publish	gene	3066469	3067693	.	+	.	ID=he.00g007780-v1.0.a1;Name=he.00g007780;
JABWEG010000001.1	GenSAS_63493a1a2e90c-publish	mRNA	3066469	3067693	4209735.00	+	.	ID=he.00g007780.m01-v1.0.a1;Name=he.00g007780.m01;Parent=he.00g007780-v1.0.a1;
JABWEG010000001.1	GenSAS_63493a1a2e90c-publish	exon	3066469	3066551	.	+	.	ID=he.00g007780.m01.exon01-v1.0.a1;Name=he.00g007780.m01.exon01;Parent=he.00g007780.m01-v1.0.a1;
JABWEG010000001.1	GenSAS_63493a1a2e90c-publish	CDS	3066469	3066551	.	+	0	ID=he.00g007780.m01.CDS01-v1.0.a1;Name=he.00g007780.m01.CDS01;Parent=he.00g007780.m01-v1.0.a1;
JABWEG010000001.1	GenSAS_63493a1a2e90c-publish	exon	3066637	3066816	.	+	.	ID=he.00g007780.m01.exon02-v1.0.a1;Name=he.00g007780.m01.exon02;Parent=he.00g007780.m01-v1.0.a1;
JABWEG010000001.1	GenSAS_63493a1a2e90c-publish	CDS	3066637	3066816	.	+	2	ID=he.00g007780.m01.CDS02-v1.0.a1;Name=he.00g007780.m01.CDS02;Parent=he.00g007780.m01-v1.0.a1;
JABWEG010000001.1	GenSAS_63493a1a2e90c-publish	exon	3066870	3067413	.	+	.	ID=he.00g007780.m01.exon03-v1.0.a1;Name=he.00g007780.m01.exon03;Parent=he.00g007780.m01-v1.0.a1;
JABWEG010000001.1	GenSAS_63493a1a2e90c-publish	CDS	3066870	3067413	.	+	2	ID=he.00g007780.m01.CDS03-v1.0.a1;Name=he.00g007780.m01.CDS03;Parent=he.00g007780.m01-v1.0.a1;
JABWEG010000001.1	GenSAS_63493a1a2e90c-publish	exon	3067469	3067693	.	+	.	ID=he.00g007780.m01.exon04-v1.0.a1;Name=he.00g007780.m01.exon04;Parent=he.00g007780.m01-v1.0.a1;
JABWEG010000001.1	GenSAS_63493a1a2e90c-publish	CDS	3067469	3067693	.	+	0	ID=he.00g007780.m01.CDS04-v1.0.a1;Name=he.00g007780.m01.CDS04;Parent=he.00g007780.m01-v1.0.a1;
JABWEG010000001.1	GenSAS_63493a1a2e90c-publish	gene	3070916	3071458	.	-	.	ID=he.00g007790-v1.0.a1;Name=he.00g007790;
JABWEG010000001.1	GenSAS_63493a1a2e90c-publish	mRNA	3070916	3071458	5115.00	-	.	ID=he.00g007790.m01-v1.0.a1;Name=he.00g007790.m01;Parent=he.00g007790-v1.0.a1;
JABWEG010000001.1	GenSAS_63493a1a2e90c-publish	exon	3070916	3071145	.	-	.	ID=he.00g007790.m01.exon01-v1.0.a1;Name=he.00g007790.m01.exon01;Parent=he.00g007790.m01-v1.0.a1;
JABWEG010000001.1	GenSAS_63493a1a2e90c-publish	CDS	3070916	3071145	.	-	1	ID=he.00g007790.m01.CDS01-v1.0.a1;Name=he.00g007790.m01.CDS01;Parent=he.00g007790.m01-v1.0.a1;
JABWEG010000001.1	GenSAS_63493a1a2e90c-publish	exon	3071204	3071368	.	-	.	ID=he.00g007790.m01.exon02-v1.0.a1;Name=he.00g007790.m01.exon02;Parent=he.00g007790.m01-v1.0.a1;
JABWEG010000001.1	GenSAS_63493a1a2e90c-publish	CDS	3071204	3071368	.	-	1	ID=he.00g007790.m01.CDS02-v1.0.a1;Name=he.00g007790.m01.CDS02;Parent=he.00g007790.m01-v1.0.a1;
JABWEG010000001.1	GenSAS_63493a1a2e90c-publish	exon	3071425	3071458	.	-	.	ID=he.00g007790.m01.exon03-v1.0.a1;Name=he.00g007790.m01.exon03;Parent=he.00g007790.m01-v1.0.a1;
JABWEG010000001.1	GenSAS_63493a1a2e90c-publish	CDS	3071425	3071458	.	-	0	ID=he.00g007790.m01.CDS03-v1.0.a1;Name=he.00g007790.m01.CDS03;Parent=he.00g007790.m01-v1.0.a1;
JABWEG010000001.1	GenSAS_63493a1a2e90c-publish	gene	3079638	3082201	.	+	.	ID=he.00g007800-v1.0.a1;Name=he.00g007800;
JABWEG010000001.1	GenSAS_63493a1a2e90c-publish	mRNA	3079638	3082201	10906375.00	+	.	ID=he.00g007800.m01-v1.0.a1;Name=he.00g007800.m01;Parent=he.00g007800-v1.0.a1;
JABWEG010000001.1	GenSAS_63493a1a2e90c-publish	exon	3079638	3079813	.	+	.	ID=he.00g007800.m01.exon01-v1.0.a1;Name=he.00g007800.m01.exon01;Parent=he.00g007800.m01-v1.0.a1;
JABWEG010000001.1	GenSAS_63493a1a2e90c-publish	CDS	3079638	3079813	.	+	0	ID=he.00g007800.m01.CDS01-v1.0.a1;Name=he.00g007800.m01.CDS01;Parent=he.00g007800.m01-v1.0.a1;
JABWEG010000001.1	GenSAS_63493a1a2e90c-publish	exon	3079869	3079875	.	+	.	ID=he.00g007800.m01.exon02-v1.0.a1;Name=he.00g007800.m01.exon02;Parent=he.00g007800.m01-v1.0.a1;
JABWEG010000001.1	GenSAS_63493a1a2e90c-publish	CDS	3079869	3079875	.	+	2	ID=he.00g007800.m01.CDS02-v1.0.a1;Name=he.00g007800.m01.CDS02;Parent=he.00g007800.m01-v1.0.a1;
JABWEG010000001.1	GenSAS_63493a1a2e90c-publish	exon	3079935	3080047	.	+	.	ID=he.00g007800.m01.exon03-v1.0.a1;Name=he.00g007800.m01.exon03;Parent=he.00g007800.m01-v1.0.a1;
JABWEG010000001.1	GenSAS_63493a1a2e90c-publish	CDS	3079935	3080047	.	+	0	ID=he.00g007800.m01.CDS03-v1.0.a1;Name=he.00g007800.m01.CDS03;Parent=he.00g007800.m01-v1.0.a1;
JABWEG010000001.1	GenSAS_63493a1a2e90c-publish	exon	3080100	3080164	.	+	.	ID=he.00g007800.m01.exon04-v1.0.a1;Name=he.00g007800.m01.exon04;Parent=he.00g007800.m01-v1.0.a1;
JABWEG010000001.1	GenSAS_63493a1a2e90c-publish	CDS	3080100	3080164	.	+	2	ID=he.00g007800.m01.CDS04-v1.0.a1;Name=he.00g007800.m01.CDS04;Parent=he.00g007800.m01-v1.0.a1;
JABWEG010000001.1	GenSAS_63493a1a2e90c-publish	exon	3080216	3080250	.	+	.	ID=he.00g007800.m01.exon05-v1.0.a1;Name=he.00g007800.m01.exon05;Parent=he.00g007800.m01-v1.0.a1;
JABWEG010000001.1	GenSAS_63493a1a2e90c-publish	CDS	3080216	3080250	.	+	1	ID=he.00g007800.m01.CDS05-v1.0.a1;Name=he.00g007800.m01.CDS05;Parent=he.00g007800.m01-v1.0.a1;
JABWEG010000001.1	GenSAS_63493a1a2e90c-publish	exon	3080310	3080318	.	+	.	ID=he.00g007800.m01.exon06-v1.0.a1;Name=he.00g007800.m01.exon06;Parent=he.00g007800.m01-v1.0.a1;
JABWEG010000001.1	GenSAS_63493a1a2e90c-publish	CDS	3080310	3080318	.	+	0	ID=he.00g007800.m01.CDS06-v1.0.a1;Name=he.00g007800.m01.CDS06;Parent=he.00g007800.m01-v1.0.a1;
JABWEG010000001.1	GenSAS_63493a1a2e90c-publish	exon	3080378	3080389	.	+	.	ID=he.00g007800.m01.exon07-v1.0.a1;Name=he.00g007800.m01.exon07;Parent=he.00g007800.m01-v1.0.a1;
JABWEG010000001.1	GenSAS_63493a1a2e90c-publish	CDS	3080378	3080389	.	+	0	ID=he.00g007800.m01.CDS07-v1.0.a1;Name=he.00g007800.m01.CDS07;Parent=he.00g007800.m01-v1.0.a1;
JABWEG010000001.1	GenSAS_63493a1a2e90c-publish	exon	3080443	3080450	.	+	.	ID=he.00g007800.m01.exon08-v1.0.a1;Name=he.00g007800.m01.exon08;Parent=he.00g007800.m01-v1.0.a1;
JABWEG010000001.1	GenSAS_63493a1a2e90c-publish	CDS	3080443	3080450	.	+	0	ID=he.00g007800.m01.CDS08-v1.0.a1;Name=he.00g007800.m01.CDS08;Parent=he.00g007800.m01-v1.0.a1;
JABWEG010000001.1	GenSAS_63493a1a2e90c-publish	exon	3080509	3080569	.	+	.	ID=he.00g007800.m01.exon09-v1.0.a1;Name=he.00g007800.m01.exon09;Parent=he.00g007800.m01-v1.0.a1;
JABWEG010000001.1	GenSAS_63493a1a2e90c-publish	CDS	3080509	3080569	.	+	2	ID=he.00g007800.m01.CDS09-v1.0.a1;Name=he.00g007800.m01.CDS09;Parent=he.00g007800.m01-v1.0.a1;
JABWEG010000001.1	GenSAS_63493a1a2e90c-publish	exon	3080628	3080698	.	+	.	ID=he.00g007800.m01.exon10-v1.0.a1;Name=he.00g007800.m01.exon10;Parent=he.00g007800.m01-v1.0.a1;
JABWEG010000001.1	GenSAS_63493a1a2e90c-publish	CDS	3080628	3080698	.	+	0	ID=he.00g007800.m01.CDS10-v1.0.a1;Name=he.00g007800.m01.CDS10;Parent=he.00g007800.m01-v1.0.a1;
JABWEG010000001.1	GenSAS_63493a1a2e90c-publish	exon	3080754	3080767	.	+	.	ID=he.00g007800.m01.exon11-v1.0.a1;Name=he.00g007800.m01.exon11;Parent=he.00g007800.m01-v1.0.a1;
JABWEG010000001.1	GenSAS_63493a1a2e90c-publish	CDS	3080754	3080767	.	+	2	ID=he.00g007800.m01.CDS11-v1.0.a1;Name=he.00g007800.m01.CDS11;Parent=he.00g007800.m01-v1.0.a1;
JABWEG010000001.1	GenSAS_63493a1a2e90c-publish	exon	3080826	3081069	.	+	.	ID=he.00g007800.m01.exon12-v1.0.a1;Name=he.00g007800.m01.exon12;Parent=he.00g007800.m01-v1.0.a1;
JABWEG010000001.1	GenSAS_63493a1a2e90c-publish	CDS	3080826	3081069	.	+	1	ID=he.00g007800.m01.CDS12-v1.0.a1;Name=he.00g007800.m01.CDS12;Parent=he.00g007800.m01-v1.0.a1;
JABWEG010000001.1	GenSAS_63493a1a2e90c-publish	exon	3081125	3081267	.	+	.	ID=he.00g007800.m01.exon13-v1.0.a1;Name=he.00g007800.m01.exon13;Parent=he.00g007800.m01-v1.0.a1;
JABWEG010000001.1	GenSAS_63493a1a2e90c-publish	CDS	3081125	3081267	.	+	2	ID=he.00g007800.m01.CDS13-v1.0.a1;Name=he.00g007800.m01.CDS13;Parent=he.00g007800.m01-v1.0.a1;
JABWEG010000001.1	GenSAS_63493a1a2e90c-publish	exon	3081323	3081555	.	+	.	ID=he.00g007800.m01.exon14-v1.0.a1;Name=he.00g007800.m01.exon14;Parent=he.00g007800.m01-v1.0.a1;
JABWEG010000001.1	GenSAS_63493a1a2e90c-publish	CDS	3081323	3081555	.	+	1	ID=he.00g007800.m01.CDS14-v1.0.a1;Name=he.00g007800.m01.CDS14;Parent=he.00g007800.m01-v1.0.a1;
JABWEG010000001.1	GenSAS_63493a1a2e90c-publish	exon	3081604	3081662	.	+	.	ID=he.00g007800.m01.exon15-v1.0.a1;Name=he.00g007800.m01.exon15;Parent=he.00g007800.m01-v1.0.a1;
JABWEG010000001.1	GenSAS_63493a1a2e90c-publish	CDS	3081604	3081662	.	+	0	ID=he.00g007800.m01.CDS15-v1.0.a1;Name=he.00g007800.m01.CDS15;Parent=he.00g007800.m01-v1.0.a1;
JABWEG010000001.1	GenSAS_63493a1a2e90c-publish	exon	3081722	3081795	.	+	.	ID=he.00g007800.m01.exon16-v1.0.a1;Name=he.00g007800.m01.exon16;Parent=he.00g007800.m01-v1.0.a1;
JABWEG010000001.1	GenSAS_63493a1a2e90c-publish	CDS	3081722	3081795	.	+	2	ID=he.00g007800.m01.CDS16-v1.0.a1;Name=he.00g007800.m01.CDS16;Parent=he.00g007800.m01-v1.0.a1;
JABWEG010000001.1	GenSAS_63493a1a2e90c-publish	exon	3081858	3082201	.	+	.	ID=he.00g007800.m01.exon17-v1.0.a1;Name=he.00g007800.m01.exon17;Parent=he.00g007800.m01-v1.0.a1;
JABWEG010000001.1	GenSAS_63493a1a2e90c-publish	CDS	3081858	3082201	.	+	1	ID=he.00g007800.m01.CDS17-v1.0.a1;Name=he.00g007800.m01.CDS17;Parent=he.00g007800.m01-v1.0.a1;
JABWEG010000001.1	GenSAS_63493a1a2e90c-publish	gene	3083081	3084013	.	-	.	ID=he.00g007810-v1.0.a1;Name=he.00g007810;
JABWEG010000001.1	GenSAS_63493a1a2e90c-publish	mRNA	3083081	3084013	9285.00	-	.	ID=he.00g007810.m01-v1.0.a1;Name=he.00g007810.m01;Parent=he.00g007810-v1.0.a1;
JABWEG010000001.1	GenSAS_63493a1a2e90c-publish	exon	3083081	3083418	.	-	.	ID=he.00g007810.m01.exon01-v1.0.a1;Name=he.00g007810.m01.exon01;Parent=he.00g007810.m01-v1.0.a1;
JABWEG010000001.1	GenSAS_63493a1a2e90c-publish	CDS	3083081	3083418	.	-	1	ID=he.00g007810.m01.CDS01-v1.0.a1;Name=he.00g007810.m01.CDS01;Parent=he.00g007810.m01-v1.0.a1;
JABWEG010000001.1	GenSAS_63493a1a2e90c-publish	exon	3083473	3083551	.	-	.	ID=he.00g007810.m01.exon02-v1.0.a1;Name=he.00g007810.m01.exon02;Parent=he.00g007810.m01-v1.0.a1;
JABWEG010000001.1	GenSAS_63493a1a2e90c-publish	CDS	3083473	3083551	.	-	0	ID=he.00g007810.m01.CDS02-v1.0.a1;Name=he.00g007810.m01.CDS02;Parent=he.00g007810.m01-v1.0.a1;
JABWEG010000001.1	GenSAS_63493a1a2e90c-publish	exon	3083602	3083888	.	-	.	ID=he.00g007810.m01.exon03-v1.0.a1;Name=he.00g007810.m01.exon03;Parent=he.00g007810.m01-v1.0.a1;
JABWEG010000001.1	GenSAS_63493a1a2e90c-publish	CDS	3083602	3083888	.	-	1	ID=he.00g007810.m01.CDS03-v1.0.a1;Name=he.00g007810.m01.CDS03;Parent=he.00g007810.m01-v1.0.a1;
JABWEG010000001.1	GenSAS_63493a1a2e90c-publish	exon	3083947	3084013	.	-	.	ID=he.00g007810.m01.exon04-v1.0.a1;Name=he.00g007810.m01.exon04;Parent=he.00g007810.m01-v1.0.a1;
JABWEG010000001.1	GenSAS_63493a1a2e90c-publish	CDS	3083947	3084013	.	-	0	ID=he.00g007810.m01.CDS04-v1.0.a1;Name=he.00g007810.m01.CDS04;Parent=he.00g007810.m01-v1.0.a1;
JABWEG010000001.1	GenSAS_63493a1a2e90c-publish	gene	3085032	3086021	.	-	.	ID=he.00g007820-v1.0.a1;Name=he.00g007820;
JABWEG010000001.1	GenSAS_63493a1a2e90c-publish	mRNA	3085032	3086021	9840.00	-	.	ID=he.00g007820.m01-v1.0.a1;Name=he.00g007820.m01;Parent=he.00g007820-v1.0.a1;
JABWEG010000001.1	GenSAS_63493a1a2e90c-publish	exon	3085032	3085280	.	-	.	ID=he.00g007820.m01.exon01-v1.0.a1;Name=he.00g007820.m01.exon01;Parent=he.00g007820.m01-v1.0.a1;
JABWEG010000001.1	GenSAS_63493a1a2e90c-publish	CDS	3085032	3085280	.	-	0	ID=he.00g007820.m01.CDS01-v1.0.a1;Name=he.00g007820.m01.CDS01;Parent=he.00g007820.m01-v1.0.a1;
JABWEG010000001.1	GenSAS_63493a1a2e90c-publish	exon	3085342	3085670	.	-	.	ID=he.00g007820.m01.exon02-v1.0.a1;Name=he.00g007820.m01.exon02;Parent=he.00g007820.m01-v1.0.a1;
JABWEG010000001.1	GenSAS_63493a1a2e90c-publish	CDS	3085342	3085670	.	-	1	ID=he.00g007820.m01.CDS02-v1.0.a1;Name=he.00g007820.m01.CDS02;Parent=he.00g007820.m01-v1.0.a1;
JABWEG010000001.1	GenSAS_63493a1a2e90c-publish	exon	3085722	3085800	.	-	.	ID=he.00g007820.m01.exon03-v1.0.a1;Name=he.00g007820.m01.exon03;Parent=he.00g007820.m01-v1.0.a1;
JABWEG010000001.1	GenSAS_63493a1a2e90c-publish	CDS	3085722	3085800	.	-	0	ID=he.00g007820.m01.CDS03-v1.0.a1;Name=he.00g007820.m01.CDS03;Parent=he.00g007820.m01-v1.0.a1;
JABWEG010000001.1	GenSAS_63493a1a2e90c-publish	exon	3085851	3086021	.	-	.	ID=he.00g007820.m01.exon04-v1.0.a1;Name=he.00g007820.m01.exon04;Parent=he.00g007820.m01-v1.0.a1;
JABWEG010000001.1	GenSAS_63493a1a2e90c-publish	CDS	3085851	3086021	.	-	0	ID=he.00g007820.m01.CDS04-v1.0.a1;Name=he.00g007820.m01.CDS04;Parent=he.00g007820.m01-v1.0.a1;
JABWEG010000001.1	GenSAS_63493a1a2e90c-publish	gene	3089453	3090159	.	-	.	ID=he.00g007830-v1.0.a1;Name=he.00g007830;
JABWEG010000001.1	GenSAS_63493a1a2e90c-publish	mRNA	3089453	3090159	7055.00	-	.	ID=he.00g007830.m01-v1.0.a1;Name=he.00g007830.m01;Parent=he.00g007830-v1.0.a1;
JABWEG010000001.1	GenSAS_63493a1a2e90c-publish	exon	3089453	3089490	.	-	.	ID=he.00g007830.m01.exon01-v1.0.a1;Name=he.00g007830.m01.exon01;Parent=he.00g007830.m01-v1.0.a1;
JABWEG010000001.1	GenSAS_63493a1a2e90c-publish	CDS	3089453	3089490	.	-	1	ID=he.00g007830.m01.CDS01-v1.0.a1;Name=he.00g007830.m01.CDS01;Parent=he.00g007830.m01-v1.0.a1;
JABWEG010000001.1	GenSAS_63493a1a2e90c-publish	exon	3089553	3089685	.	-	.	ID=he.00g007830.m01.exon02-v1.0.a1;Name=he.00g007830.m01.exon02;Parent=he.00g007830.m01-v1.0.a1;
JABWEG010000001.1	GenSAS_63493a1a2e90c-publish	CDS	3089553	3089685	.	-	0	ID=he.00g007830.m01.CDS02-v1.0.a1;Name=he.00g007830.m01.CDS02;Parent=he.00g007830.m01-v1.0.a1;
JABWEG010000001.1	GenSAS_63493a1a2e90c-publish	exon	3089733	3089935	.	-	.	ID=he.00g007830.m01.exon03-v1.0.a1;Name=he.00g007830.m01.exon03;Parent=he.00g007830.m01-v1.0.a1;
JABWEG010000001.1	GenSAS_63493a1a2e90c-publish	CDS	3089733	3089935	.	-	1	ID=he.00g007830.m01.CDS03-v1.0.a1;Name=he.00g007830.m01.CDS03;Parent=he.00g007830.m01-v1.0.a1;
JABWEG010000001.1	GenSAS_63493a1a2e90c-publish	exon	3089985	3090023	.	-	.	ID=he.00g007830.m01.exon04-v1.0.a1;Name=he.00g007830.m01.exon04;Parent=he.00g007830.m01-v1.0.a1;
JABWEG010000001.1	GenSAS_63493a1a2e90c-publish	CDS	3089985	3090023	.	-	1	ID=he.00g007830.m01.CDS04-v1.0.a1;Name=he.00g007830.m01.CDS04;Parent=he.00g007830.m01-v1.0.a1;
JABWEG010000001.1	GenSAS_63493a1a2e90c-publish	exon	3090078	3090159	.	-	.	ID=he.00g007830.m01.exon05-v1.0.a1;Name=he.00g007830.m01.exon05;Parent=he.00g007830.m01-v1.0.a1;
JABWEG010000001.1	GenSAS_63493a1a2e90c-publish	CDS	3090078	3090159	.	-	0	ID=he.00g007830.m01.CDS05-v1.0.a1;Name=he.00g007830.m01.CDS05;Parent=he.00g007830.m01-v1.0.a1;
JABWEG010000001.1	GenSAS_63493a1a2e90c-publish	gene	3090905	3091701	.	+	.	ID=he.00g007840-v1.0.a1;Name=he.00g007840;
JABWEG010000001.1	GenSAS_63493a1a2e90c-publish	mRNA	3090905	3091701	7635.00	+	.	ID=he.00g007840.m01-v1.0.a1;Name=he.00g007840.m01;Parent=he.00g007840-v1.0.a1;
JABWEG010000001.1	GenSAS_63493a1a2e90c-publish	exon	3090905	3091093	.	+	.	ID=he.00g007840.m01.exon01-v1.0.a1;Name=he.00g007840.m01.exon01;Parent=he.00g007840.m01-v1.0.a1;
JABWEG010000001.1	GenSAS_63493a1a2e90c-publish	CDS	3090905	3091093	.	+	0	ID=he.00g007840.m01.CDS01-v1.0.a1;Name=he.00g007840.m01.CDS01;Parent=he.00g007840.m01-v1.0.a1;
JABWEG010000001.1	GenSAS_63493a1a2e90c-publish	exon	3091170	3091634	.	+	.	ID=he.00g007840.m01.exon02-v1.0.a1;Name=he.00g007840.m01.exon02;Parent=he.00g007840.m01-v1.0.a1;
JABWEG010000001.1	GenSAS_63493a1a2e90c-publish	CDS	3091170	3091634	.	+	0	ID=he.00g007840.m01.CDS02-v1.0.a1;Name=he.00g007840.m01.CDS02;Parent=he.00g007840.m01-v1.0.a1;
JABWEG010000001.1	GenSAS_63493a1a2e90c-publish	exon	3091690	3091701	.	+	.	ID=he.00g007840.m01.exon03-v1.0.a1;Name=he.00g007840.m01.exon03;Parent=he.00g007840.m01-v1.0.a1;
JABWEG010000001.1	GenSAS_63493a1a2e90c-publish	CDS	3091690	3091701	.	+	0	ID=he.00g007840.m01.CDS03-v1.0.a1;Name=he.00g007840.m01.CDS03;Parent=he.00g007840.m01-v1.0.a1;
JABWEG010000001.1	GenSAS_63493a1a2e90c-publish	gene	3092083	3092871	.	+	.	ID=he.00g007850-v1.0.a1;Name=he.00g007850;
JABWEG010000001.1	GenSAS_63493a1a2e90c-publish	mRNA	3092083	3092871	7875.00	+	.	ID=he.00g007850.m01-v1.0.a1;Name=he.00g007850.m01;Parent=he.00g007850-v1.0.a1;
JABWEG010000001.1	GenSAS_63493a1a2e90c-publish	exon	3092083	3092223	.	+	.	ID=he.00g007850.m01.exon01-v1.0.a1;Name=he.00g007850.m01.exon01;Parent=he.00g007850.m01-v1.0.a1;
JABWEG010000001.1	GenSAS_63493a1a2e90c-publish	CDS	3092083	3092223	.	+	0	ID=he.00g007850.m01.CDS01-v1.0.a1;Name=he.00g007850.m01.CDS01;Parent=he.00g007850.m01-v1.0.a1;
JABWEG010000001.1	GenSAS_63493a1a2e90c-publish	exon	3092288	3092779	.	+	.	ID=he.00g007850.m01.exon02-v1.0.a1;Name=he.00g007850.m01.exon02;Parent=he.00g007850.m01-v1.0.a1;
JABWEG010000001.1	GenSAS_63493a1a2e90c-publish	CDS	3092288	3092779	.	+	0	ID=he.00g007850.m01.CDS02-v1.0.a1;Name=he.00g007850.m01.CDS02;Parent=he.00g007850.m01-v1.0.a1;
JABWEG010000001.1	GenSAS_63493a1a2e90c-publish	exon	3092842	3092871	.	+	.	ID=he.00g007850.m01.exon03-v1.0.a1;Name=he.00g007850.m01.exon03;Parent=he.00g007850.m01-v1.0.a1;
JABWEG010000001.1	GenSAS_63493a1a2e90c-publish	CDS	3092842	3092871	.	+	0	ID=he.00g007850.m01.CDS03-v1.0.a1;Name=he.00g007850.m01.CDS03;Parent=he.00g007850.m01-v1.0.a1;
JABWEG010000001.1	GenSAS_63493a1a2e90c-publish	gene	3093449	3095247	.	+	.	ID=he.00g007860-v1.0.a1;Name=he.00g007860;
JABWEG010000001.1	GenSAS_63493a1a2e90c-publish	mRNA	3093449	3095247	15400.00	+	.	ID=he.00g007860.m01-v1.0.a1;Name=he.00g007860.m01;Parent=he.00g007860-v1.0.a1;
JABWEG010000001.1	GenSAS_63493a1a2e90c-publish	exon	3093449	3093601	.	+	.	ID=he.00g007860.m01.exon01-v1.0.a1;Name=he.00g007860.m01.exon01;Parent=he.00g007860.m01-v1.0.a1;
JABWEG010000001.1	GenSAS_63493a1a2e90c-publish	CDS	3093449	3093601	.	+	0	ID=he.00g007860.m01.CDS01-v1.0.a1;Name=he.00g007860.m01.CDS01;Parent=he.00g007860.m01-v1.0.a1;
JABWEG010000001.1	GenSAS_63493a1a2e90c-publish	exon	3093661	3094127	.	+	.	ID=he.00g007860.m01.exon02-v1.0.a1;Name=he.00g007860.m01.exon02;Parent=he.00g007860.m01-v1.0.a1;
JABWEG010000001.1	GenSAS_63493a1a2e90c-publish	CDS	3093661	3094127	.	+	0	ID=he.00g007860.m01.CDS02-v1.0.a1;Name=he.00g007860.m01.CDS02;Parent=he.00g007860.m01-v1.0.a1;
JABWEG010000001.1	GenSAS_63493a1a2e90c-publish	exon	3094505	3094658	.	+	.	ID=he.00g007860.m01.exon03-v1.0.a1;Name=he.00g007860.m01.exon03;Parent=he.00g007860.m01-v1.0.a1;
JABWEG010000001.1	GenSAS_63493a1a2e90c-publish	CDS	3094505	3094658	.	+	2	ID=he.00g007860.m01.CDS03-v1.0.a1;Name=he.00g007860.m01.CDS03;Parent=he.00g007860.m01-v1.0.a1;
JABWEG010000001.1	GenSAS_63493a1a2e90c-publish	exon	3094716	3095167	.	+	.	ID=he.00g007860.m01.exon04-v1.0.a1;Name=he.00g007860.m01.exon04;Parent=he.00g007860.m01-v1.0.a1;
JABWEG010000001.1	GenSAS_63493a1a2e90c-publish	CDS	3094716	3095167	.	+	0	ID=he.00g007860.m01.CDS04-v1.0.a1;Name=he.00g007860.m01.CDS04;Parent=he.00g007860.m01-v1.0.a1;
JABWEG010000001.1	GenSAS_63493a1a2e90c-publish	exon	3095220	3095247	.	+	.	ID=he.00g007860.m01.exon05-v1.0.a1;Name=he.00g007860.m01.exon05;Parent=he.00g007860.m01-v1.0.a1;
JABWEG010000001.1	GenSAS_63493a1a2e90c-publish	CDS	3095220	3095247	.	+	2	ID=he.00g007860.m01.CDS05-v1.0.a1;Name=he.00g007860.m01.CDS05;Parent=he.00g007860.m01-v1.0.a1;
JABWEG010000001.1	GenSAS_63493a1a2e90c-publish	gene	3096836	3100366	.	+	.	ID=he.00g007870-v1.0.a1;Name=he.00g007870;
JABWEG010000001.1	GenSAS_63493a1a2e90c-publish	mRNA	3096836	3100366	1350345.00	+	.	ID=he.00g007870.m01-v1.0.a1;Name=he.00g007870.m01;Parent=he.00g007870-v1.0.a1;
JABWEG010000001.1	GenSAS_63493a1a2e90c-publish	exon	3096836	3097560	.	+	.	ID=he.00g007870.m01.exon01-v1.0.a1;Name=he.00g007870.m01.exon01;Parent=he.00g007870.m01-v1.0.a1;
JABWEG010000001.1	GenSAS_63493a1a2e90c-publish	CDS	3096836	3097560	.	+	0	ID=he.00g007870.m01.CDS01-v1.0.a1;Name=he.00g007870.m01.CDS01;Parent=he.00g007870.m01-v1.0.a1;
JABWEG010000001.1	GenSAS_63493a1a2e90c-publish	exon	3097618	3097864	.	+	.	ID=he.00g007870.m01.exon02-v1.0.a1;Name=he.00g007870.m01.exon02;Parent=he.00g007870.m01-v1.0.a1;
JABWEG010000001.1	GenSAS_63493a1a2e90c-publish	CDS	3097618	3097864	.	+	2	ID=he.00g007870.m01.CDS02-v1.0.a1;Name=he.00g007870.m01.CDS02;Parent=he.00g007870.m01-v1.0.a1;
JABWEG010000001.1	GenSAS_63493a1a2e90c-publish	exon	3097913	3098436	.	+	.	ID=he.00g007870.m01.exon03-v1.0.a1;Name=he.00g007870.m01.exon03;Parent=he.00g007870.m01-v1.0.a1;
JABWEG010000001.1	GenSAS_63493a1a2e90c-publish	CDS	3097913	3098436	.	+	0	ID=he.00g007870.m01.CDS03-v1.0.a1;Name=he.00g007870.m01.CDS03;Parent=he.00g007870.m01-v1.0.a1;
JABWEG010000001.1	GenSAS_63493a1a2e90c-publish	exon	3098490	3098720	.	+	.	ID=he.00g007870.m01.exon04-v1.0.a1;Name=he.00g007870.m01.exon04;Parent=he.00g007870.m01-v1.0.a1;
JABWEG010000001.1	GenSAS_63493a1a2e90c-publish	CDS	3098490	3098720	.	+	2	ID=he.00g007870.m01.CDS04-v1.0.a1;Name=he.00g007870.m01.CDS04;Parent=he.00g007870.m01-v1.0.a1;
JABWEG010000001.1	GenSAS_63493a1a2e90c-publish	exon	3098771	3099108	.	+	.	ID=he.00g007870.m01.exon05-v1.0.a1;Name=he.00g007870.m01.exon05;Parent=he.00g007870.m01-v1.0.a1;
JABWEG010000001.1	GenSAS_63493a1a2e90c-publish	CDS	3098771	3099108	.	+	2	ID=he.00g007870.m01.CDS05-v1.0.a1;Name=he.00g007870.m01.CDS05;Parent=he.00g007870.m01-v1.0.a1;
JABWEG010000001.1	GenSAS_63493a1a2e90c-publish	exon	3099162	3099734	.	+	.	ID=he.00g007870.m01.exon06-v1.0.a1;Name=he.00g007870.m01.exon06;Parent=he.00g007870.m01-v1.0.a1;
JABWEG010000001.1	GenSAS_63493a1a2e90c-publish	CDS	3099162	3099734	.	+	1	ID=he.00g007870.m01.CDS06-v1.0.a1;Name=he.00g007870.m01.CDS06;Parent=he.00g007870.m01-v1.0.a1;
JABWEG010000001.1	GenSAS_63493a1a2e90c-publish	exon	3099783	3100366	.	+	.	ID=he.00g007870.m01.exon07-v1.0.a1;Name=he.00g007870.m01.exon07;Parent=he.00g007870.m01-v1.0.a1;
JABWEG010000001.1	GenSAS_63493a1a2e90c-publish	CDS	3099783	3100366	.	+	1	ID=he.00g007870.m01.CDS07-v1.0.a1;Name=he.00g007870.m01.CDS07;Parent=he.00g007870.m01-v1.0.a1;
JABWEG010000001.1	GenSAS_63493a1a2e90c-publish	gene	3100544	3100866	.	-	.	ID=he.00g007880-v1.0.a1;Name=he.00g007880;
JABWEG010000001.1	GenSAS_63493a1a2e90c-publish	mRNA	3100544	3100866	3215.00	-	.	ID=he.00g007880.m01-v1.0.a1;Name=he.00g007880.m01;Parent=he.00g007880-v1.0.a1;
JABWEG010000001.1	GenSAS_63493a1a2e90c-publish	exon	3100544	3100720	.	-	.	ID=he.00g007880.m01.exon01-v1.0.a1;Name=he.00g007880.m01.exon01;Parent=he.00g007880.m01-v1.0.a1;
JABWEG010000001.1	GenSAS_63493a1a2e90c-publish	CDS	3100544	3100720	.	-	0	ID=he.00g007880.m01.CDS01-v1.0.a1;Name=he.00g007880.m01.CDS01;Parent=he.00g007880.m01-v1.0.a1;
JABWEG010000001.1	GenSAS_63493a1a2e90c-publish	exon	3100771	3100866	.	-	.	ID=he.00g007880.m01.exon02-v1.0.a1;Name=he.00g007880.m01.exon02;Parent=he.00g007880.m01-v1.0.a1;
JABWEG010000001.1	GenSAS_63493a1a2e90c-publish	CDS	3100771	3100866	.	-	0	ID=he.00g007880.m01.CDS02-v1.0.a1;Name=he.00g007880.m01.CDS02;Parent=he.00g007880.m01-v1.0.a1;
JABWEG010000001.1	GenSAS_63493a1a2e90c-publish	gene	3103990	3105198	.	-	.	ID=he.00g007890-v1.0.a1;Name=he.00g007890;
JABWEG010000001.1	GenSAS_63493a1a2e90c-publish	mRNA	3103990	3105198	12075.00	-	.	ID=he.00g007890.m01-v1.0.a1;Name=he.00g007890.m01;Parent=he.00g007890-v1.0.a1;
JABWEG010000001.1	GenSAS_63493a1a2e90c-publish	exon	3103990	3104004	.	-	.	ID=he.00g007890.m01.exon01-v1.0.a1;Name=he.00g007890.m01.exon01;Parent=he.00g007890.m01-v1.0.a1;
JABWEG010000001.1	GenSAS_63493a1a2e90c-publish	CDS	3103990	3104004	.	-	0	ID=he.00g007890.m01.CDS01-v1.0.a1;Name=he.00g007890.m01.CDS01;Parent=he.00g007890.m01-v1.0.a1;
JABWEG010000001.1	GenSAS_63493a1a2e90c-publish	exon	3104055	3104234	.	-	.	ID=he.00g007890.m01.exon02-v1.0.a1;Name=he.00g007890.m01.exon02;Parent=he.00g007890.m01-v1.0.a1;
JABWEG010000001.1	GenSAS_63493a1a2e90c-publish	CDS	3104055	3104234	.	-	0	ID=he.00g007890.m01.CDS02-v1.0.a1;Name=he.00g007890.m01.CDS02;Parent=he.00g007890.m01-v1.0.a1;
JABWEG010000001.1	GenSAS_63493a1a2e90c-publish	exon	3104292	3104443	.	-	.	ID=he.00g007890.m01.exon03-v1.0.a1;Name=he.00g007890.m01.exon03;Parent=he.00g007890.m01-v1.0.a1;
JABWEG010000001.1	GenSAS_63493a1a2e90c-publish	CDS	3104292	3104443	.	-	1	ID=he.00g007890.m01.CDS03-v1.0.a1;Name=he.00g007890.m01.CDS03;Parent=he.00g007890.m01-v1.0.a1;
JABWEG010000001.1	GenSAS_63493a1a2e90c-publish	exon	3104492	3104641	.	-	.	ID=he.00g007890.m01.exon04-v1.0.a1;Name=he.00g007890.m01.exon04;Parent=he.00g007890.m01-v1.0.a1;
JABWEG010000001.1	GenSAS_63493a1a2e90c-publish	CDS	3104492	3104641	.	-	1	ID=he.00g007890.m01.CDS04-v1.0.a1;Name=he.00g007890.m01.CDS04;Parent=he.00g007890.m01-v1.0.a1;
JABWEG010000001.1	GenSAS_63493a1a2e90c-publish	exon	3104688	3105198	.	-	.	ID=he.00g007890.m01.exon05-v1.0.a1;Name=he.00g007890.m01.exon05;Parent=he.00g007890.m01-v1.0.a1;
JABWEG010000001.1	GenSAS_63493a1a2e90c-publish	CDS	3104688	3105198	.	-	0	ID=he.00g007890.m01.CDS05-v1.0.a1;Name=he.00g007890.m01.CDS05;Parent=he.00g007890.m01-v1.0.a1;
JABWEG010000001.1	GenSAS_63493a1a2e90c-publish	gene	3105464	3106105	.	-	.	ID=he.00g007900-v1.0.a1;Name=he.00g007900;
JABWEG010000001.1	GenSAS_63493a1a2e90c-publish	mRNA	3105464	3106105	6405.00	-	.	ID=he.00g007900.m01-v1.0.a1;Name=he.00g007900.m01;Parent=he.00g007900-v1.0.a1;
JABWEG010000001.1	GenSAS_63493a1a2e90c-publish	exon	3105464	3106105	.	-	.	ID=he.00g007900.m01.exon01-v1.0.a1;Name=he.00g007900.m01.exon01;Parent=he.00g007900.m01-v1.0.a1;
JABWEG010000001.1	GenSAS_63493a1a2e90c-publish	CDS	3105464	3106105	.	-	0	ID=he.00g007900.m01.CDS01-v1.0.a1;Name=he.00g007900.m01.CDS01;Parent=he.00g007900.m01-v1.0.a1;
JABWEG010000001.1	GenSAS_63493a1a2e90c-publish	gene	3106187	3107410	.	+	.	ID=he.00g007910-v1.0.a1;Name=he.00g007910;
JABWEG010000001.1	GenSAS_63493a1a2e90c-publish	mRNA	3106187	3107410	18105.00	+	.	ID=he.00g007910.m01-v1.0.a1;Name=he.00g007910.m01;Parent=he.00g007910-v1.0.a1;
JABWEG010000001.1	GenSAS_63493a1a2e90c-publish	exon	3106187	3106354	.	+	.	ID=he.00g007910.m01.exon01-v1.0.a1;Name=he.00g007910.m01.exon01;Parent=he.00g007910.m01-v1.0.a1;
JABWEG010000001.1	GenSAS_63493a1a2e90c-publish	CDS	3106187	3106354	.	+	0	ID=he.00g007910.m01.CDS01-v1.0.a1;Name=he.00g007910.m01.CDS01;Parent=he.00g007910.m01-v1.0.a1;
JABWEG010000001.1	GenSAS_63493a1a2e90c-publish	exon	3106409	3106603	.	+	.	ID=he.00g007910.m01.exon02-v1.0.a1;Name=he.00g007910.m01.exon02;Parent=he.00g007910.m01-v1.0.a1;
JABWEG010000001.1	GenSAS_63493a1a2e90c-publish	CDS	3106409	3106603	.	+	0	ID=he.00g007910.m01.CDS02-v1.0.a1;Name=he.00g007910.m01.CDS02;Parent=he.00g007910.m01-v1.0.a1;
JABWEG010000001.1	GenSAS_63493a1a2e90c-publish	exon	3106666	3106852	.	+	.	ID=he.00g007910.m01.exon03-v1.0.a1;Name=he.00g007910.m01.exon03;Parent=he.00g007910.m01-v1.0.a1;
JABWEG010000001.1	GenSAS_63493a1a2e90c-publish	CDS	3106666	3106852	.	+	0	ID=he.00g007910.m01.CDS03-v1.0.a1;Name=he.00g007910.m01.CDS03;Parent=he.00g007910.m01-v1.0.a1;
JABWEG010000001.1	GenSAS_63493a1a2e90c-publish	exon	3106912	3107065	.	+	.	ID=he.00g007910.m01.exon04-v1.0.a1;Name=he.00g007910.m01.exon04;Parent=he.00g007910.m01-v1.0.a1;
JABWEG010000001.1	GenSAS_63493a1a2e90c-publish	CDS	3106912	3107065	.	+	1	ID=he.00g007910.m01.CDS04-v1.0.a1;Name=he.00g007910.m01.CDS04;Parent=he.00g007910.m01-v1.0.a1;
JABWEG010000001.1	GenSAS_63493a1a2e90c-publish	exon	3107128	3107299	.	+	.	ID=he.00g007910.m01.exon05-v1.0.a1;Name=he.00g007910.m01.exon05;Parent=he.00g007910.m01-v1.0.a1;
JABWEG010000001.1	GenSAS_63493a1a2e90c-publish	CDS	3107128	3107299	.	+	2	ID=he.00g007910.m01.CDS05-v1.0.a1;Name=he.00g007910.m01.CDS05;Parent=he.00g007910.m01-v1.0.a1;
JABWEG010000001.1	GenSAS_63493a1a2e90c-publish	exon	3107360	3107410	.	+	.	ID=he.00g007910.m01.exon06-v1.0.a1;Name=he.00g007910.m01.exon06;Parent=he.00g007910.m01-v1.0.a1;
JABWEG010000001.1	GenSAS_63493a1a2e90c-publish	CDS	3107360	3107410	.	+	0	ID=he.00g007910.m01.CDS06-v1.0.a1;Name=he.00g007910.m01.CDS06;Parent=he.00g007910.m01-v1.0.a1;
JABWEG010000001.1	GenSAS_63493a1a2e90c-publish	gene	3107925	3109386	.	-	.	ID=he.00g007920-v1.0.a1;Name=he.00g007920;
JABWEG010000001.1	GenSAS_63493a1a2e90c-publish	mRNA	3107925	3109386	14605.00	-	.	ID=he.00g007920.m01-v1.0.a1;Name=he.00g007920.m01;Parent=he.00g007920-v1.0.a1;
JABWEG010000001.1	GenSAS_63493a1a2e90c-publish	exon	3107925	3108049	.	-	.	ID=he.00g007920.m01.exon01-v1.0.a1;Name=he.00g007920.m01.exon01;Parent=he.00g007920.m01-v1.0.a1;
JABWEG010000001.1	GenSAS_63493a1a2e90c-publish	CDS	3107925	3108049	.	-	1	ID=he.00g007920.m01.CDS01-v1.0.a1;Name=he.00g007920.m01.CDS01;Parent=he.00g007920.m01-v1.0.a1;
JABWEG010000001.1	GenSAS_63493a1a2e90c-publish	exon	3108108	3108434	.	-	.	ID=he.00g007920.m01.exon02-v1.0.a1;Name=he.00g007920.m01.exon02;Parent=he.00g007920.m01-v1.0.a1;
JABWEG010000001.1	GenSAS_63493a1a2e90c-publish	CDS	3108108	3108434	.	-	1	ID=he.00g007920.m01.CDS02-v1.0.a1;Name=he.00g007920.m01.CDS02;Parent=he.00g007920.m01-v1.0.a1;
JABWEG010000001.1	GenSAS_63493a1a2e90c-publish	exon	3108494	3108880	.	-	.	ID=he.00g007920.m01.exon03-v1.0.a1;Name=he.00g007920.m01.exon03;Parent=he.00g007920.m01-v1.0.a1;
JABWEG010000001.1	GenSAS_63493a1a2e90c-publish	CDS	3108494	3108880	.	-	1	ID=he.00g007920.m01.CDS03-v1.0.a1;Name=he.00g007920.m01.CDS03;Parent=he.00g007920.m01-v1.0.a1;
JABWEG010000001.1	GenSAS_63493a1a2e90c-publish	exon	3108931	3109219	.	-	.	ID=he.00g007920.m01.exon04-v1.0.a1;Name=he.00g007920.m01.exon04;Parent=he.00g007920.m01-v1.0.a1;
JABWEG010000001.1	GenSAS_63493a1a2e90c-publish	CDS	3108931	3109219	.	-	0	ID=he.00g007920.m01.CDS04-v1.0.a1;Name=he.00g007920.m01.CDS04;Parent=he.00g007920.m01-v1.0.a1;
JABWEG010000001.1	GenSAS_63493a1a2e90c-publish	exon	3109270	3109386	.	-	.	ID=he.00g007920.m01.exon05-v1.0.a1;Name=he.00g007920.m01.exon05;Parent=he.00g007920.m01-v1.0.a1;
JABWEG010000001.1	GenSAS_63493a1a2e90c-publish	CDS	3109270	3109386	.	-	0	ID=he.00g007920.m01.CDS05-v1.0.a1;Name=he.00g007920.m01.CDS05;Parent=he.00g007920.m01-v1.0.a1;
JABWEG010000001.1	GenSAS_63493a1a2e90c-publish	gene	3117073	3117899	.	+	.	ID=he.00g007930-v1.0.a1;Name=he.00g007930;
JABWEG010000001.1	GenSAS_63493a1a2e90c-publish	mRNA	3117073	3117899	17995.00	+	.	ID=he.00g007930.m01-v1.0.a1;Name=he.00g007930.m01;Parent=he.00g007930-v1.0.a1;
JABWEG010000001.1	GenSAS_63493a1a2e90c-publish	exon	3117073	3117295	.	+	.	ID=he.00g007930.m01.exon01-v1.0.a1;Name=he.00g007930.m01.exon01;Parent=he.00g007930.m01-v1.0.a1;
JABWEG010000001.1	GenSAS_63493a1a2e90c-publish	CDS	3117073	3117295	.	+	0	ID=he.00g007930.m01.CDS01-v1.0.a1;Name=he.00g007930.m01.CDS01;Parent=he.00g007930.m01-v1.0.a1;
JABWEG010000001.1	GenSAS_63493a1a2e90c-publish	exon	3117355	3117899	.	+	.	ID=he.00g007930.m01.exon02-v1.0.a1;Name=he.00g007930.m01.exon02;Parent=he.00g007930.m01-v1.0.a1;
JABWEG010000001.1	GenSAS_63493a1a2e90c-publish	CDS	3117355	3117899	.	+	1	ID=he.00g007930.m01.CDS02-v1.0.a1;Name=he.00g007930.m01.CDS02;Parent=he.00g007930.m01-v1.0.a1;
JABWEG010000001.1	GenSAS_63493a1a2e90c-publish	gene	3118281	3120321	.	-	.	ID=he.00g007940-v1.0.a1;Name=he.00g007940;
JABWEG010000001.1	GenSAS_63493a1a2e90c-publish	mRNA	3118281	3120321	20395.00	-	.	ID=he.00g007940.m01-v1.0.a1;Name=he.00g007940.m01;Parent=he.00g007940-v1.0.a1;
JABWEG010000001.1	GenSAS_63493a1a2e90c-publish	exon	3118281	3118722	.	-	.	ID=he.00g007940.m01.exon01-v1.0.a1;Name=he.00g007940.m01.exon01;Parent=he.00g007940.m01-v1.0.a1;
JABWEG010000001.1	GenSAS_63493a1a2e90c-publish	CDS	3118281	3118722	.	-	2	ID=he.00g007940.m01.CDS01-v1.0.a1;Name=he.00g007940.m01.CDS01;Parent=he.00g007940.m01-v1.0.a1;
JABWEG010000001.1	GenSAS_63493a1a2e90c-publish	exon	3118784	3118845	.	-	.	ID=he.00g007940.m01.exon02-v1.0.a1;Name=he.00g007940.m01.exon02;Parent=he.00g007940.m01-v1.0.a1;
JABWEG010000001.1	GenSAS_63493a1a2e90c-publish	CDS	3118784	3118845	.	-	0	ID=he.00g007940.m01.CDS02-v1.0.a1;Name=he.00g007940.m01.CDS02;Parent=he.00g007940.m01-v1.0.a1;
JABWEG010000001.1	GenSAS_63493a1a2e90c-publish	exon	3118900	3119253	.	-	.	ID=he.00g007940.m01.exon03-v1.0.a1;Name=he.00g007940.m01.exon03;Parent=he.00g007940.m01-v1.0.a1;
JABWEG010000001.1	GenSAS_63493a1a2e90c-publish	CDS	3118900	3119253	.	-	0	ID=he.00g007940.m01.CDS03-v1.0.a1;Name=he.00g007940.m01.CDS03;Parent=he.00g007940.m01-v1.0.a1;
JABWEG010000001.1	GenSAS_63493a1a2e90c-publish	exon	3119300	3119700	.	-	.	ID=he.00g007940.m01.exon04-v1.0.a1;Name=he.00g007940.m01.exon04;Parent=he.00g007940.m01-v1.0.a1;
JABWEG010000001.1	GenSAS_63493a1a2e90c-publish	CDS	3119300	3119700	.	-	1	ID=he.00g007940.m01.CDS04-v1.0.a1;Name=he.00g007940.m01.CDS04;Parent=he.00g007940.m01-v1.0.a1;
JABWEG010000001.1	GenSAS_63493a1a2e90c-publish	exon	3119755	3119817	.	-	.	ID=he.00g007940.m01.exon05-v1.0.a1;Name=he.00g007940.m01.exon05;Parent=he.00g007940.m01-v1.0.a1;
JABWEG010000001.1	GenSAS_63493a1a2e90c-publish	CDS	3119755	3119817	.	-	1	ID=he.00g007940.m01.CDS05-v1.0.a1;Name=he.00g007940.m01.CDS05;Parent=he.00g007940.m01-v1.0.a1;
JABWEG010000001.1	GenSAS_63493a1a2e90c-publish	exon	3119884	3120127	.	-	.	ID=he.00g007940.m01.exon06-v1.0.a1;Name=he.00g007940.m01.exon06;Parent=he.00g007940.m01-v1.0.a1;
JABWEG010000001.1	GenSAS_63493a1a2e90c-publish	CDS	3119884	3120127	.	-	0	ID=he.00g007940.m01.CDS06-v1.0.a1;Name=he.00g007940.m01.CDS06;Parent=he.00g007940.m01-v1.0.a1;
JABWEG010000001.1	GenSAS_63493a1a2e90c-publish	exon	3120184	3120321	.	-	.	ID=he.00g007940.m01.exon07-v1.0.a1;Name=he.00g007940.m01.exon07;Parent=he.00g007940.m01-v1.0.a1;
JABWEG010000001.1	GenSAS_63493a1a2e90c-publish	CDS	3120184	3120321	.	-	0	ID=he.00g007940.m01.CDS07-v1.0.a1;Name=he.00g007940.m01.CDS07;Parent=he.00g007940.m01-v1.0.a1;
JABWEG010000001.1	GenSAS_63493a1a2e90c-publish	gene	3120678	3121695	.	+	.	ID=he.00g007950-v1.0.a1;Name=he.00g007950;
JABWEG010000001.1	GenSAS_63493a1a2e90c-publish	mRNA	3120678	3121695	191790.00	+	.	ID=he.00g007950.m01-v1.0.a1;Name=he.00g007950.m01;Parent=he.00g007950-v1.0.a1;
JABWEG010000001.1	GenSAS_63493a1a2e90c-publish	exon	3120678	3120945	.	+	.	ID=he.00g007950.m01.exon01-v1.0.a1;Name=he.00g007950.m01.exon01;Parent=he.00g007950.m01-v1.0.a1;
JABWEG010000001.1	GenSAS_63493a1a2e90c-publish	CDS	3120678	3120945	.	+	0	ID=he.00g007950.m01.CDS01-v1.0.a1;Name=he.00g007950.m01.CDS01;Parent=he.00g007950.m01-v1.0.a1;
JABWEG010000001.1	GenSAS_63493a1a2e90c-publish	exon	3121010	3121141	.	+	.	ID=he.00g007950.m01.exon02-v1.0.a1;Name=he.00g007950.m01.exon02;Parent=he.00g007950.m01-v1.0.a1;
JABWEG010000001.1	GenSAS_63493a1a2e90c-publish	CDS	3121010	3121141	.	+	1	ID=he.00g007950.m01.CDS02-v1.0.a1;Name=he.00g007950.m01.CDS02;Parent=he.00g007950.m01-v1.0.a1;
JABWEG010000001.1	GenSAS_63493a1a2e90c-publish	exon	3121202	3121521	.	+	.	ID=he.00g007950.m01.exon03-v1.0.a1;Name=he.00g007950.m01.exon03;Parent=he.00g007950.m01-v1.0.a1;
JABWEG010000001.1	GenSAS_63493a1a2e90c-publish	CDS	3121202	3121521	.	+	1	ID=he.00g007950.m01.CDS03-v1.0.a1;Name=he.00g007950.m01.CDS03;Parent=he.00g007950.m01-v1.0.a1;
JABWEG010000001.1	GenSAS_63493a1a2e90c-publish	exon	3121579	3121695	.	+	.	ID=he.00g007950.m01.exon04-v1.0.a1;Name=he.00g007950.m01.exon04;Parent=he.00g007950.m01-v1.0.a1;
JABWEG010000001.1	GenSAS_63493a1a2e90c-publish	CDS	3121579	3121695	.	+	0	ID=he.00g007950.m01.CDS04-v1.0.a1;Name=he.00g007950.m01.CDS04;Parent=he.00g007950.m01-v1.0.a1;
JABWEG010000001.1	GenSAS_63493a1a2e90c-publish	gene	3122279	3123184	.	+	.	ID=he.00g007960-v1.0.a1;Name=he.00g007960;
JABWEG010000001.1	GenSAS_63493a1a2e90c-publish	mRNA	3122279	3123184	394885.00	+	.	ID=he.00g007960.m01-v1.0.a1;Name=he.00g007960.m01;Parent=he.00g007960-v1.0.a1;
JABWEG010000001.1	GenSAS_63493a1a2e90c-publish	exon	3122279	3123184	.	+	.	ID=he.00g007960.m01.exon01-v1.0.a1;Name=he.00g007960.m01.exon01;Parent=he.00g007960.m01-v1.0.a1;
JABWEG010000001.1	GenSAS_63493a1a2e90c-publish	CDS	3122279	3123184	.	+	0	ID=he.00g007960.m01.CDS01-v1.0.a1;Name=he.00g007960.m01.CDS01;Parent=he.00g007960.m01-v1.0.a1;
JABWEG010000001.1	GenSAS_63493a1a2e90c-publish	gene	3123453	3124415	.	+	.	ID=he.00g007970-v1.0.a1;Name=he.00g007970;
JABWEG010000001.1	GenSAS_63493a1a2e90c-publish	mRNA	3123453	3124415	104345.00	+	.	ID=he.00g007970.m01-v1.0.a1;Name=he.00g007970.m01;Parent=he.00g007970-v1.0.a1;
JABWEG010000001.1	GenSAS_63493a1a2e90c-publish	exon	3123453	3123763	.	+	.	ID=he.00g007970.m01.exon01-v1.0.a1;Name=he.00g007970.m01.exon01;Parent=he.00g007970.m01-v1.0.a1;
JABWEG010000001.1	GenSAS_63493a1a2e90c-publish	CDS	3123453	3123763	.	+	0	ID=he.00g007970.m01.CDS01-v1.0.a1;Name=he.00g007970.m01.CDS01;Parent=he.00g007970.m01-v1.0.a1;
JABWEG010000001.1	GenSAS_63493a1a2e90c-publish	exon	3123814	3123884	.	+	.	ID=he.00g007970.m01.exon02-v1.0.a1;Name=he.00g007970.m01.exon02;Parent=he.00g007970.m01-v1.0.a1;
JABWEG010000001.1	GenSAS_63493a1a2e90c-publish	CDS	3123814	3123884	.	+	2	ID=he.00g007970.m01.CDS02-v1.0.a1;Name=he.00g007970.m01.CDS02;Parent=he.00g007970.m01-v1.0.a1;
JABWEG010000001.1	GenSAS_63493a1a2e90c-publish	exon	3123940	3124173	.	+	.	ID=he.00g007970.m01.exon03-v1.0.a1;Name=he.00g007970.m01.exon03;Parent=he.00g007970.m01-v1.0.a1;
JABWEG010000001.1	GenSAS_63493a1a2e90c-publish	CDS	3123940	3124173	.	+	1	ID=he.00g007970.m01.CDS03-v1.0.a1;Name=he.00g007970.m01.CDS03;Parent=he.00g007970.m01-v1.0.a1;
JABWEG010000001.1	GenSAS_63493a1a2e90c-publish	exon	3124225	3124415	.	+	.	ID=he.00g007970.m01.exon04-v1.0.a1;Name=he.00g007970.m01.exon04;Parent=he.00g007970.m01-v1.0.a1;
JABWEG010000001.1	GenSAS_63493a1a2e90c-publish	CDS	3124225	3124415	.	+	1	ID=he.00g007970.m01.CDS04-v1.0.a1;Name=he.00g007970.m01.CDS04;Parent=he.00g007970.m01-v1.0.a1;
JABWEG010000001.1	GenSAS_63493a1a2e90c-publish	gene	3124807	3127580	.	-	.	ID=he.00g007980-v1.0.a1;Name=he.00g007980;
JABWEG010000001.1	GenSAS_63493a1a2e90c-publish	mRNA	3124807	3127580	27725.00	-	.	ID=he.00g007980.m01-v1.0.a1;Name=he.00g007980.m01;Parent=he.00g007980-v1.0.a1;
JABWEG010000001.1	GenSAS_63493a1a2e90c-publish	exon	3124807	3126035	.	-	.	ID=he.00g007980.m01.exon01-v1.0.a1;Name=he.00g007980.m01.exon01;Parent=he.00g007980.m01-v1.0.a1;
JABWEG010000001.1	GenSAS_63493a1a2e90c-publish	CDS	3124807	3126035	.	-	1	ID=he.00g007980.m01.CDS01-v1.0.a1;Name=he.00g007980.m01.CDS01;Parent=he.00g007980.m01-v1.0.a1;
JABWEG010000001.1	GenSAS_63493a1a2e90c-publish	exon	3126089	3127580	.	-	.	ID=he.00g007980.m01.exon02-v1.0.a1;Name=he.00g007980.m01.exon02;Parent=he.00g007980.m01-v1.0.a1;
JABWEG010000001.1	GenSAS_63493a1a2e90c-publish	CDS	3126089	3127580	.	-	0	ID=he.00g007980.m01.CDS02-v1.0.a1;Name=he.00g007980.m01.CDS02;Parent=he.00g007980.m01-v1.0.a1;
JABWEG010000001.1	GenSAS_63493a1a2e90c-publish	gene	3129539	3131109	.	+	.	ID=he.00g007990-v1.0.a1;Name=he.00g007990;
JABWEG010000001.1	GenSAS_63493a1a2e90c-publish	mRNA	3129539	3131109	354065.00	+	.	ID=he.00g007990.m01-v1.0.a1;Name=he.00g007990.m01;Parent=he.00g007990-v1.0.a1;
JABWEG010000001.1	GenSAS_63493a1a2e90c-publish	exon	3129539	3129683	.	+	.	ID=he.00g007990.m01.exon01-v1.0.a1;Name=he.00g007990.m01.exon01;Parent=he.00g007990.m01-v1.0.a1;
JABWEG010000001.1	GenSAS_63493a1a2e90c-publish	CDS	3129539	3129683	.	+	0	ID=he.00g007990.m01.CDS01-v1.0.a1;Name=he.00g007990.m01.CDS01;Parent=he.00g007990.m01-v1.0.a1;
JABWEG010000001.1	GenSAS_63493a1a2e90c-publish	exon	3129732	3129879	.	+	.	ID=he.00g007990.m01.exon02-v1.0.a1;Name=he.00g007990.m01.exon02;Parent=he.00g007990.m01-v1.0.a1;
JABWEG010000001.1	GenSAS_63493a1a2e90c-publish	CDS	3129732	3129879	.	+	1	ID=he.00g007990.m01.CDS02-v1.0.a1;Name=he.00g007990.m01.CDS02;Parent=he.00g007990.m01-v1.0.a1;
JABWEG010000001.1	GenSAS_63493a1a2e90c-publish	exon	3129938	3130075	.	+	.	ID=he.00g007990.m01.exon03-v1.0.a1;Name=he.00g007990.m01.exon03;Parent=he.00g007990.m01-v1.0.a1;
JABWEG010000001.1	GenSAS_63493a1a2e90c-publish	CDS	3129938	3130075	.	+	2	ID=he.00g007990.m01.CDS03-v1.0.a1;Name=he.00g007990.m01.CDS03;Parent=he.00g007990.m01-v1.0.a1;
JABWEG010000001.1	GenSAS_63493a1a2e90c-publish	exon	3130132	3130429	.	+	.	ID=he.00g007990.m01.exon04-v1.0.a1;Name=he.00g007990.m01.exon04;Parent=he.00g007990.m01-v1.0.a1;
JABWEG010000001.1	GenSAS_63493a1a2e90c-publish	CDS	3130132	3130429	.	+	2	ID=he.00g007990.m01.CDS04-v1.0.a1;Name=he.00g007990.m01.CDS04;Parent=he.00g007990.m01-v1.0.a1;
JABWEG010000001.1	GenSAS_63493a1a2e90c-publish	exon	3130487	3130589	.	+	.	ID=he.00g007990.m01.exon05-v1.0.a1;Name=he.00g007990.m01.exon05;Parent=he.00g007990.m01-v1.0.a1;
JABWEG010000001.1	GenSAS_63493a1a2e90c-publish	CDS	3130487	3130589	.	+	0	ID=he.00g007990.m01.CDS05-v1.0.a1;Name=he.00g007990.m01.CDS05;Parent=he.00g007990.m01-v1.0.a1;
JABWEG010000001.1	GenSAS_63493a1a2e90c-publish	exon	3130640	3130900	.	+	.	ID=he.00g007990.m01.exon06-v1.0.a1;Name=he.00g007990.m01.exon06;Parent=he.00g007990.m01-v1.0.a1;
JABWEG010000001.1	GenSAS_63493a1a2e90c-publish	CDS	3130640	3130900	.	+	1	ID=he.00g007990.m01.CDS06-v1.0.a1;Name=he.00g007990.m01.CDS06;Parent=he.00g007990.m01-v1.0.a1;
JABWEG010000001.1	GenSAS_63493a1a2e90c-publish	exon	3130970	3131109	.	+	.	ID=he.00g007990.m01.exon07-v1.0.a1;Name=he.00g007990.m01.exon07;Parent=he.00g007990.m01-v1.0.a1;
JABWEG010000001.1	GenSAS_63493a1a2e90c-publish	CDS	3130970	3131109	.	+	1	ID=he.00g007990.m01.CDS07-v1.0.a1;Name=he.00g007990.m01.CDS07;Parent=he.00g007990.m01-v1.0.a1;
JABWEG010000001.1	GenSAS_63493a1a2e90c-publish	gene	3137499	3139037	.	+	.	ID=he.00g008000-v1.0.a1;Name=he.00g008000;
JABWEG010000001.1	GenSAS_63493a1a2e90c-publish	mRNA	3137499	3139037	142900.00	+	.	ID=he.00g008000.m01-v1.0.a1;Name=he.00g008000.m01;Parent=he.00g008000-v1.0.a1;
JABWEG010000001.1	GenSAS_63493a1a2e90c-publish	exon	3137499	3137895	.	+	.	ID=he.00g008000.m01.exon01-v1.0.a1;Name=he.00g008000.m01.exon01;Parent=he.00g008000.m01-v1.0.a1;
JABWEG010000001.1	GenSAS_63493a1a2e90c-publish	CDS	3137499	3137895	.	+	0	ID=he.00g008000.m01.CDS01-v1.0.a1;Name=he.00g008000.m01.CDS01;Parent=he.00g008000.m01-v1.0.a1;
JABWEG010000001.1	GenSAS_63493a1a2e90c-publish	exon	3138130	3138187	.	+	.	ID=he.00g008000.m01.exon02-v1.0.a1;Name=he.00g008000.m01.exon02;Parent=he.00g008000.m01-v1.0.a1;
JABWEG010000001.1	GenSAS_63493a1a2e90c-publish	CDS	3138130	3138187	.	+	1	ID=he.00g008000.m01.CDS02-v1.0.a1;Name=he.00g008000.m01.CDS02;Parent=he.00g008000.m01-v1.0.a1;
JABWEG010000001.1	GenSAS_63493a1a2e90c-publish	exon	3138263	3139037	.	+	.	ID=he.00g008000.m01.exon03-v1.0.a1;Name=he.00g008000.m01.exon03;Parent=he.00g008000.m01-v1.0.a1;
JABWEG010000001.1	GenSAS_63493a1a2e90c-publish	CDS	3138263	3139037	.	+	2	ID=he.00g008000.m01.CDS03-v1.0.a1;Name=he.00g008000.m01.CDS03;Parent=he.00g008000.m01-v1.0.a1;
JABWEG010000001.1	GenSAS_63493a1a2e90c-publish	gene	3141668	3142114	.	+	.	ID=he.00g008010-v1.0.a1;Name=he.00g008010;
JABWEG010000001.1	GenSAS_63493a1a2e90c-publish	mRNA	3141668	3142114	323675.00	+	.	ID=he.00g008010.m01-v1.0.a1;Name=he.00g008010.m01;Parent=he.00g008010-v1.0.a1;
JABWEG010000001.1	GenSAS_63493a1a2e90c-publish	exon	3141668	3142114	.	+	.	ID=he.00g008010.m01.exon01-v1.0.a1;Name=he.00g008010.m01.exon01;Parent=he.00g008010.m01-v1.0.a1;
JABWEG010000001.1	GenSAS_63493a1a2e90c-publish	CDS	3141668	3142114	.	+	0	ID=he.00g008010.m01.CDS01-v1.0.a1;Name=he.00g008010.m01.CDS01;Parent=he.00g008010.m01-v1.0.a1;
JABWEG010000001.1	GenSAS_63493a1a2e90c-publish	gene	3142626	3145584	.	-	.	ID=he.00g008020-v1.0.a1;Name=he.00g008020;
JABWEG010000001.1	GenSAS_63493a1a2e90c-publish	mRNA	3142626	3145584	29575.00	-	.	ID=he.00g008020.m01-v1.0.a1;Name=he.00g008020.m01;Parent=he.00g008020-v1.0.a1;
JABWEG010000001.1	GenSAS_63493a1a2e90c-publish	exon	3142626	3143539	.	-	.	ID=he.00g008020.m01.exon01-v1.0.a1;Name=he.00g008020.m01.exon01;Parent=he.00g008020.m01-v1.0.a1;
JABWEG010000001.1	GenSAS_63493a1a2e90c-publish	CDS	3142626	3143539	.	-	1	ID=he.00g008020.m01.CDS01-v1.0.a1;Name=he.00g008020.m01.CDS01;Parent=he.00g008020.m01-v1.0.a1;
JABWEG010000001.1	GenSAS_63493a1a2e90c-publish	exon	3143595	3145584	.	-	.	ID=he.00g008020.m01.exon02-v1.0.a1;Name=he.00g008020.m01.exon02;Parent=he.00g008020.m01-v1.0.a1;
JABWEG010000001.1	GenSAS_63493a1a2e90c-publish	CDS	3143595	3145584	.	-	0	ID=he.00g008020.m01.CDS02-v1.0.a1;Name=he.00g008020.m01.CDS02;Parent=he.00g008020.m01-v1.0.a1;
JABWEG010000001.1	GenSAS_63493a1a2e90c-publish	gene	3146048	3150160	.	-	.	ID=he.00g008030-v1.0.a1;Name=he.00g008030;
JABWEG010000001.1	GenSAS_63493a1a2e90c-publish	mRNA	3146048	3150160	40770.00	-	.	ID=he.00g008030.m01-v1.0.a1;Name=he.00g008030.m01;Parent=he.00g008030-v1.0.a1;
JABWEG010000001.1	GenSAS_63493a1a2e90c-publish	exon	3146048	3146689	.	-	.	ID=he.00g008030.m01.exon01-v1.0.a1;Name=he.00g008030.m01.exon01;Parent=he.00g008030.m01-v1.0.a1;
JABWEG010000001.1	GenSAS_63493a1a2e90c-publish	CDS	3146048	3146689	.	-	0	ID=he.00g008030.m01.CDS01-v1.0.a1;Name=he.00g008030.m01.CDS01;Parent=he.00g008030.m01-v1.0.a1;
JABWEG010000001.1	GenSAS_63493a1a2e90c-publish	exon	3146738	3146964	.	-	.	ID=he.00g008030.m01.exon02-v1.0.a1;Name=he.00g008030.m01.exon02;Parent=he.00g008030.m01-v1.0.a1;
JABWEG010000001.1	GenSAS_63493a1a2e90c-publish	CDS	3146738	3146964	.	-	1	ID=he.00g008030.m01.CDS02-v1.0.a1;Name=he.00g008030.m01.CDS02;Parent=he.00g008030.m01-v1.0.a1;
JABWEG010000001.1	GenSAS_63493a1a2e90c-publish	exon	3147024	3147097	.	-	.	ID=he.00g008030.m01.exon03-v1.0.a1;Name=he.00g008030.m01.exon03;Parent=he.00g008030.m01-v1.0.a1;
JABWEG010000001.1	GenSAS_63493a1a2e90c-publish	CDS	3147024	3147097	.	-	2	ID=he.00g008030.m01.CDS03-v1.0.a1;Name=he.00g008030.m01.CDS03;Parent=he.00g008030.m01-v1.0.a1;
JABWEG010000001.1	GenSAS_63493a1a2e90c-publish	exon	3147156	3147238	.	-	.	ID=he.00g008030.m01.exon04-v1.0.a1;Name=he.00g008030.m01.exon04;Parent=he.00g008030.m01-v1.0.a1;
JABWEG010000001.1	GenSAS_63493a1a2e90c-publish	CDS	3147156	3147238	.	-	0	ID=he.00g008030.m01.CDS04-v1.0.a1;Name=he.00g008030.m01.CDS04;Parent=he.00g008030.m01-v1.0.a1;
JABWEG010000001.1	GenSAS_63493a1a2e90c-publish	exon	3147296	3147669	.	-	.	ID=he.00g008030.m01.exon05-v1.0.a1;Name=he.00g008030.m01.exon05;Parent=he.00g008030.m01-v1.0.a1;
JABWEG010000001.1	GenSAS_63493a1a2e90c-publish	CDS	3147296	3147669	.	-	1	ID=he.00g008030.m01.CDS05-v1.0.a1;Name=he.00g008030.m01.CDS05;Parent=he.00g008030.m01-v1.0.a1;
JABWEG010000001.1	GenSAS_63493a1a2e90c-publish	exon	3147734	3148289	.	-	.	ID=he.00g008030.m01.exon06-v1.0.a1;Name=he.00g008030.m01.exon06;Parent=he.00g008030.m01-v1.0.a1;
JABWEG010000001.1	GenSAS_63493a1a2e90c-publish	CDS	3147734	3148289	.	-	0	ID=he.00g008030.m01.CDS06-v1.0.a1;Name=he.00g008030.m01.CDS06;Parent=he.00g008030.m01-v1.0.a1;
JABWEG010000001.1	GenSAS_63493a1a2e90c-publish	exon	3148343	3148660	.	-	.	ID=he.00g008030.m01.exon07-v1.0.a1;Name=he.00g008030.m01.exon07;Parent=he.00g008030.m01-v1.0.a1;
JABWEG010000001.1	GenSAS_63493a1a2e90c-publish	CDS	3148343	3148660	.	-	0	ID=he.00g008030.m01.CDS07-v1.0.a1;Name=he.00g008030.m01.CDS07;Parent=he.00g008030.m01-v1.0.a1;
JABWEG010000001.1	GenSAS_63493a1a2e90c-publish	exon	3148717	3148828	.	-	.	ID=he.00g008030.m01.exon08-v1.0.a1;Name=he.00g008030.m01.exon08;Parent=he.00g008030.m01-v1.0.a1;
JABWEG010000001.1	GenSAS_63493a1a2e90c-publish	CDS	3148717	3148828	.	-	2	ID=he.00g008030.m01.CDS08-v1.0.a1;Name=he.00g008030.m01.CDS08;Parent=he.00g008030.m01-v1.0.a1;
JABWEG010000001.1	GenSAS_63493a1a2e90c-publish	exon	3148880	3149007	.	-	.	ID=he.00g008030.m01.exon09-v1.0.a1;Name=he.00g008030.m01.exon09;Parent=he.00g008030.m01-v1.0.a1;
JABWEG010000001.1	GenSAS_63493a1a2e90c-publish	CDS	3148880	3149007	.	-	0	ID=he.00g008030.m01.CDS09-v1.0.a1;Name=he.00g008030.m01.CDS09;Parent=he.00g008030.m01-v1.0.a1;
JABWEG010000001.1	GenSAS_63493a1a2e90c-publish	exon	3149064	3149180	.	-	.	ID=he.00g008030.m01.exon10-v1.0.a1;Name=he.00g008030.m01.exon10;Parent=he.00g008030.m01-v1.0.a1;
JABWEG010000001.1	GenSAS_63493a1a2e90c-publish	CDS	3149064	3149180	.	-	0	ID=he.00g008030.m01.CDS10-v1.0.a1;Name=he.00g008030.m01.CDS10;Parent=he.00g008030.m01-v1.0.a1;
JABWEG010000001.1	GenSAS_63493a1a2e90c-publish	exon	3149250	3149301	.	-	.	ID=he.00g008030.m01.exon11-v1.0.a1;Name=he.00g008030.m01.exon11;Parent=he.00g008030.m01-v1.0.a1;
JABWEG010000001.1	GenSAS_63493a1a2e90c-publish	CDS	3149250	3149301	.	-	2	ID=he.00g008030.m01.CDS11-v1.0.a1;Name=he.00g008030.m01.CDS11;Parent=he.00g008030.m01-v1.0.a1;
JABWEG010000001.1	GenSAS_63493a1a2e90c-publish	exon	3149351	3149620	.	-	.	ID=he.00g008030.m01.exon12-v1.0.a1;Name=he.00g008030.m01.exon12;Parent=he.00g008030.m01-v1.0.a1;
JABWEG010000001.1	GenSAS_63493a1a2e90c-publish	CDS	3149351	3149620	.	-	2	ID=he.00g008030.m01.CDS12-v1.0.a1;Name=he.00g008030.m01.CDS12;Parent=he.00g008030.m01-v1.0.a1;
JABWEG010000001.1	GenSAS_63493a1a2e90c-publish	exon	3149670	3149803	.	-	.	ID=he.00g008030.m01.exon13-v1.0.a1;Name=he.00g008030.m01.exon13;Parent=he.00g008030.m01-v1.0.a1;
JABWEG010000001.1	GenSAS_63493a1a2e90c-publish	CDS	3149670	3149803	.	-	0	ID=he.00g008030.m01.CDS13-v1.0.a1;Name=he.00g008030.m01.CDS13;Parent=he.00g008030.m01-v1.0.a1;
JABWEG010000001.1	GenSAS_63493a1a2e90c-publish	exon	3149868	3149957	.	-	.	ID=he.00g008030.m01.exon14-v1.0.a1;Name=he.00g008030.m01.exon14;Parent=he.00g008030.m01-v1.0.a1;
JABWEG010000001.1	GenSAS_63493a1a2e90c-publish	CDS	3149868	3149957	.	-	0	ID=he.00g008030.m01.CDS14-v1.0.a1;Name=he.00g008030.m01.CDS14;Parent=he.00g008030.m01-v1.0.a1;
JABWEG010000001.1	GenSAS_63493a1a2e90c-publish	exon	3150019	3150090	.	-	.	ID=he.00g008030.m01.exon15-v1.0.a1;Name=he.00g008030.m01.exon15;Parent=he.00g008030.m01-v1.0.a1;
JABWEG010000001.1	GenSAS_63493a1a2e90c-publish	CDS	3150019	3150090	.	-	0	ID=he.00g008030.m01.CDS15-v1.0.a1;Name=he.00g008030.m01.CDS15;Parent=he.00g008030.m01-v1.0.a1;
JABWEG010000001.1	GenSAS_63493a1a2e90c-publish	exon	3150155	3150160	.	-	.	ID=he.00g008030.m01.exon16-v1.0.a1;Name=he.00g008030.m01.exon16;Parent=he.00g008030.m01-v1.0.a1;
JABWEG010000001.1	GenSAS_63493a1a2e90c-publish	CDS	3150155	3150160	.	-	0	ID=he.00g008030.m01.CDS16-v1.0.a1;Name=he.00g008030.m01.CDS16;Parent=he.00g008030.m01-v1.0.a1;
JABWEG010000001.1	GenSAS_63493a1a2e90c-publish	gene	3152607	3154321	.	-	.	ID=he.00g008040-v1.0.a1;Name=he.00g008040;
JABWEG010000001.1	GenSAS_63493a1a2e90c-publish	mRNA	3152607	3154321	17135.00	-	.	ID=he.00g008040.m01-v1.0.a1;Name=he.00g008040.m01;Parent=he.00g008040-v1.0.a1;
JABWEG010000001.1	GenSAS_63493a1a2e90c-publish	exon	3152607	3153082	.	-	.	ID=he.00g008040.m01.exon01-v1.0.a1;Name=he.00g008040.m01.exon01;Parent=he.00g008040.m01-v1.0.a1;
JABWEG010000001.1	GenSAS_63493a1a2e90c-publish	CDS	3152607	3153082	.	-	1	ID=he.00g008040.m01.CDS01-v1.0.a1;Name=he.00g008040.m01.CDS01;Parent=he.00g008040.m01-v1.0.a1;
JABWEG010000001.1	GenSAS_63493a1a2e90c-publish	exon	3153129	3153361	.	-	.	ID=he.00g008040.m01.exon02-v1.0.a1;Name=he.00g008040.m01.exon02;Parent=he.00g008040.m01-v1.0.a1;
JABWEG010000001.1	GenSAS_63493a1a2e90c-publish	CDS	3153129	3153361	.	-	2	ID=he.00g008040.m01.CDS02-v1.0.a1;Name=he.00g008040.m01.CDS02;Parent=he.00g008040.m01-v1.0.a1;
JABWEG010000001.1	GenSAS_63493a1a2e90c-publish	exon	3153418	3153725	.	-	.	ID=he.00g008040.m01.exon03-v1.0.a1;Name=he.00g008040.m01.exon03;Parent=he.00g008040.m01-v1.0.a1;
JABWEG010000001.1	GenSAS_63493a1a2e90c-publish	CDS	3153418	3153725	.	-	0	ID=he.00g008040.m01.CDS03-v1.0.a1;Name=he.00g008040.m01.CDS03;Parent=he.00g008040.m01-v1.0.a1;
JABWEG010000001.1	GenSAS_63493a1a2e90c-publish	exon	3153775	3153833	.	-	.	ID=he.00g008040.m01.exon04-v1.0.a1;Name=he.00g008040.m01.exon04;Parent=he.00g008040.m01-v1.0.a1;
JABWEG010000001.1	GenSAS_63493a1a2e90c-publish	CDS	3153775	3153833	.	-	1	ID=he.00g008040.m01.CDS04-v1.0.a1;Name=he.00g008040.m01.CDS04;Parent=he.00g008040.m01-v1.0.a1;
JABWEG010000001.1	GenSAS_63493a1a2e90c-publish	exon	3153885	3153957	.	-	.	ID=he.00g008040.m01.exon05-v1.0.a1;Name=he.00g008040.m01.exon05;Parent=he.00g008040.m01-v1.0.a1;
JABWEG010000001.1	GenSAS_63493a1a2e90c-publish	CDS	3153885	3153957	.	-	0	ID=he.00g008040.m01.CDS05-v1.0.a1;Name=he.00g008040.m01.CDS05;Parent=he.00g008040.m01-v1.0.a1;
JABWEG010000001.1	GenSAS_63493a1a2e90c-publish	exon	3154013	3154321	.	-	.	ID=he.00g008040.m01.exon06-v1.0.a1;Name=he.00g008040.m01.exon06;Parent=he.00g008040.m01-v1.0.a1;
JABWEG010000001.1	GenSAS_63493a1a2e90c-publish	CDS	3154013	3154321	.	-	0	ID=he.00g008040.m01.CDS06-v1.0.a1;Name=he.00g008040.m01.CDS06;Parent=he.00g008040.m01-v1.0.a1;
JABWEG010000001.1	GenSAS_63493a1a2e90c-publish	gene	3154957	3156183	.	+	.	ID=he.00g008050-v1.0.a1;Name=he.00g008050;
JABWEG010000001.1	GenSAS_63493a1a2e90c-publish	mRNA	3154957	3156183	364115.00	+	.	ID=he.00g008050.m01-v1.0.a1;Name=he.00g008050.m01;Parent=he.00g008050-v1.0.a1;
JABWEG010000001.1	GenSAS_63493a1a2e90c-publish	exon	3154957	3155180	.	+	.	ID=he.00g008050.m01.exon01-v1.0.a1;Name=he.00g008050.m01.exon01;Parent=he.00g008050.m01-v1.0.a1;
JABWEG010000001.1	GenSAS_63493a1a2e90c-publish	CDS	3154957	3155180	.	+	0	ID=he.00g008050.m01.CDS01-v1.0.a1;Name=he.00g008050.m01.CDS01;Parent=he.00g008050.m01-v1.0.a1;
JABWEG010000001.1	GenSAS_63493a1a2e90c-publish	exon	3155249	3155468	.	+	.	ID=he.00g008050.m01.exon02-v1.0.a1;Name=he.00g008050.m01.exon02;Parent=he.00g008050.m01-v1.0.a1;
JABWEG010000001.1	GenSAS_63493a1a2e90c-publish	CDS	3155249	3155468	.	+	2	ID=he.00g008050.m01.CDS02-v1.0.a1;Name=he.00g008050.m01.CDS02;Parent=he.00g008050.m01-v1.0.a1;
JABWEG010000001.1	GenSAS_63493a1a2e90c-publish	exon	3155518	3156183	.	+	.	ID=he.00g008050.m01.exon03-v1.0.a1;Name=he.00g008050.m01.exon03;Parent=he.00g008050.m01-v1.0.a1;
JABWEG010000001.1	GenSAS_63493a1a2e90c-publish	CDS	3155518	3156183	.	+	0	ID=he.00g008050.m01.CDS03-v1.0.a1;Name=he.00g008050.m01.CDS03;Parent=he.00g008050.m01-v1.0.a1;
JABWEG010000001.1	GenSAS_63493a1a2e90c-publish	gene	3157211	3158456	.	+	.	ID=he.00g008060-v1.0.a1;Name=he.00g008060;
JABWEG010000001.1	GenSAS_63493a1a2e90c-publish	mRNA	3157211	3158456	226195.00	+	.	ID=he.00g008060.m01-v1.0.a1;Name=he.00g008060.m01;Parent=he.00g008060-v1.0.a1;
JABWEG010000001.1	GenSAS_63493a1a2e90c-publish	exon	3157211	3157336	.	+	.	ID=he.00g008060.m01.exon01-v1.0.a1;Name=he.00g008060.m01.exon01;Parent=he.00g008060.m01-v1.0.a1;
JABWEG010000001.1	GenSAS_63493a1a2e90c-publish	CDS	3157211	3157336	.	+	0	ID=he.00g008060.m01.CDS01-v1.0.a1;Name=he.00g008060.m01.CDS01;Parent=he.00g008060.m01-v1.0.a1;
JABWEG010000001.1	GenSAS_63493a1a2e90c-publish	exon	3157451	3157642	.	+	.	ID=he.00g008060.m01.exon02-v1.0.a1;Name=he.00g008060.m01.exon02;Parent=he.00g008060.m01-v1.0.a1;
JABWEG010000001.1	GenSAS_63493a1a2e90c-publish	CDS	3157451	3157642	.	+	0	ID=he.00g008060.m01.CDS02-v1.0.a1;Name=he.00g008060.m01.CDS02;Parent=he.00g008060.m01-v1.0.a1;
JABWEG010000001.1	GenSAS_63493a1a2e90c-publish	exon	3157694	3158216	.	+	.	ID=he.00g008060.m01.exon03-v1.0.a1;Name=he.00g008060.m01.exon03;Parent=he.00g008060.m01-v1.0.a1;
JABWEG010000001.1	GenSAS_63493a1a2e90c-publish	CDS	3157694	3158216	.	+	0	ID=he.00g008060.m01.CDS03-v1.0.a1;Name=he.00g008060.m01.CDS03;Parent=he.00g008060.m01-v1.0.a1;
JABWEG010000001.1	GenSAS_63493a1a2e90c-publish	exon	3158266	3158456	.	+	.	ID=he.00g008060.m01.exon04-v1.0.a1;Name=he.00g008060.m01.exon04;Parent=he.00g008060.m01-v1.0.a1;
JABWEG010000001.1	GenSAS_63493a1a2e90c-publish	CDS	3158266	3158456	.	+	1	ID=he.00g008060.m01.CDS04-v1.0.a1;Name=he.00g008060.m01.CDS04;Parent=he.00g008060.m01-v1.0.a1;
JABWEG010000001.1	GenSAS_63493a1a2e90c-publish	gene	3158864	3159998	.	+	.	ID=he.00g008070-v1.0.a1;Name=he.00g008070;
JABWEG010000001.1	GenSAS_63493a1a2e90c-publish	mRNA	3158864	3159998	126455.00	+	.	ID=he.00g008070.m01-v1.0.a1;Name=he.00g008070.m01;Parent=he.00g008070-v1.0.a1;
JABWEG010000001.1	GenSAS_63493a1a2e90c-publish	exon	3158864	3158891	.	+	.	ID=he.00g008070.m01.exon01-v1.0.a1;Name=he.00g008070.m01.exon01;Parent=he.00g008070.m01-v1.0.a1;
JABWEG010000001.1	GenSAS_63493a1a2e90c-publish	CDS	3158864	3158891	.	+	0	ID=he.00g008070.m01.CDS01-v1.0.a1;Name=he.00g008070.m01.CDS01;Parent=he.00g008070.m01-v1.0.a1;
JABWEG010000001.1	GenSAS_63493a1a2e90c-publish	exon	3158949	3159146	.	+	.	ID=he.00g008070.m01.exon02-v1.0.a1;Name=he.00g008070.m01.exon02;Parent=he.00g008070.m01-v1.0.a1;
JABWEG010000001.1	GenSAS_63493a1a2e90c-publish	CDS	3158949	3159146	.	+	1	ID=he.00g008070.m01.CDS02-v1.0.a1;Name=he.00g008070.m01.CDS02;Parent=he.00g008070.m01-v1.0.a1;
JABWEG010000001.1	GenSAS_63493a1a2e90c-publish	exon	3159193	3159359	.	+	.	ID=he.00g008070.m01.exon03-v1.0.a1;Name=he.00g008070.m01.exon03;Parent=he.00g008070.m01-v1.0.a1;
JABWEG010000001.1	GenSAS_63493a1a2e90c-publish	CDS	3159193	3159359	.	+	1	ID=he.00g008070.m01.CDS03-v1.0.a1;Name=he.00g008070.m01.CDS03;Parent=he.00g008070.m01-v1.0.a1;
JABWEG010000001.1	GenSAS_63493a1a2e90c-publish	exon	3159418	3159923	.	+	.	ID=he.00g008070.m01.exon04-v1.0.a1;Name=he.00g008070.m01.exon04;Parent=he.00g008070.m01-v1.0.a1;
JABWEG010000001.1	GenSAS_63493a1a2e90c-publish	CDS	3159418	3159923	.	+	0	ID=he.00g008070.m01.CDS04-v1.0.a1;Name=he.00g008070.m01.CDS04;Parent=he.00g008070.m01-v1.0.a1;
JABWEG010000001.1	GenSAS_63493a1a2e90c-publish	exon	3159992	3159998	.	+	.	ID=he.00g008070.m01.exon05-v1.0.a1;Name=he.00g008070.m01.exon05;Parent=he.00g008070.m01-v1.0.a1;
JABWEG010000001.1	GenSAS_63493a1a2e90c-publish	CDS	3159992	3159998	.	+	2	ID=he.00g008070.m01.CDS05-v1.0.a1;Name=he.00g008070.m01.CDS05;Parent=he.00g008070.m01-v1.0.a1;
JABWEG010000001.1	GenSAS_63493a1a2e90c-publish	gene	3162265	3167121	.	-	.	ID=he.00g008080-v1.0.a1;Name=he.00g008080;
JABWEG010000001.1	GenSAS_63493a1a2e90c-publish	mRNA	3162265	3167121	41515.00	-	.	ID=he.00g008080.m01-v1.0.a1;Name=he.00g008080.m01;Parent=he.00g008080-v1.0.a1;
JABWEG010000001.1	GenSAS_63493a1a2e90c-publish	exon	3162265	3162984	.	-	.	ID=he.00g008080.m01.exon01-v1.0.a1;Name=he.00g008080.m01.exon01;Parent=he.00g008080.m01-v1.0.a1;
JABWEG010000001.1	GenSAS_63493a1a2e90c-publish	CDS	3162265	3162984	.	-	0	ID=he.00g008080.m01.CDS01-v1.0.a1;Name=he.00g008080.m01.CDS01;Parent=he.00g008080.m01-v1.0.a1;
JABWEG010000001.1	GenSAS_63493a1a2e90c-publish	exon	3163042	3163103	.	-	.	ID=he.00g008080.m01.exon02-v1.0.a1;Name=he.00g008080.m01.exon02;Parent=he.00g008080.m01-v1.0.a1;
JABWEG010000001.1	GenSAS_63493a1a2e90c-publish	CDS	3163042	3163103	.	-	1	ID=he.00g008080.m01.CDS02-v1.0.a1;Name=he.00g008080.m01.CDS02;Parent=he.00g008080.m01-v1.0.a1;
JABWEG010000001.1	GenSAS_63493a1a2e90c-publish	exon	3163157	3163212	.	-	.	ID=he.00g008080.m01.exon03-v1.0.a1;Name=he.00g008080.m01.exon03;Parent=he.00g008080.m01-v1.0.a1;
JABWEG010000001.1	GenSAS_63493a1a2e90c-publish	CDS	3163157	3163212	.	-	2	ID=he.00g008080.m01.CDS03-v1.0.a1;Name=he.00g008080.m01.CDS03;Parent=he.00g008080.m01-v1.0.a1;
JABWEG010000001.1	GenSAS_63493a1a2e90c-publish	exon	3163266	3163448	.	-	.	ID=he.00g008080.m01.exon04-v1.0.a1;Name=he.00g008080.m01.exon04;Parent=he.00g008080.m01-v1.0.a1;
JABWEG010000001.1	GenSAS_63493a1a2e90c-publish	CDS	3163266	3163448	.	-	2	ID=he.00g008080.m01.CDS04-v1.0.a1;Name=he.00g008080.m01.CDS04;Parent=he.00g008080.m01-v1.0.a1;
JABWEG010000001.1	GenSAS_63493a1a2e90c-publish	exon	3163501	3163535	.	-	.	ID=he.00g008080.m01.exon05-v1.0.a1;Name=he.00g008080.m01.exon05;Parent=he.00g008080.m01-v1.0.a1;
JABWEG010000001.1	GenSAS_63493a1a2e90c-publish	CDS	3163501	3163535	.	-	0	ID=he.00g008080.m01.CDS05-v1.0.a1;Name=he.00g008080.m01.CDS05;Parent=he.00g008080.m01-v1.0.a1;
JABWEG010000001.1	GenSAS_63493a1a2e90c-publish	exon	3163609	3163709	.	-	.	ID=he.00g008080.m01.exon06-v1.0.a1;Name=he.00g008080.m01.exon06;Parent=he.00g008080.m01-v1.0.a1;
JABWEG010000001.1	GenSAS_63493a1a2e90c-publish	CDS	3163609	3163709	.	-	1	ID=he.00g008080.m01.CDS06-v1.0.a1;Name=he.00g008080.m01.CDS06;Parent=he.00g008080.m01-v1.0.a1;
JABWEG010000001.1	GenSAS_63493a1a2e90c-publish	exon	3163770	3163983	.	-	.	ID=he.00g008080.m01.exon07-v1.0.a1;Name=he.00g008080.m01.exon07;Parent=he.00g008080.m01-v1.0.a1;
JABWEG010000001.1	GenSAS_63493a1a2e90c-publish	CDS	3163770	3163983	.	-	0	ID=he.00g008080.m01.CDS07-v1.0.a1;Name=he.00g008080.m01.CDS07;Parent=he.00g008080.m01-v1.0.a1;
JABWEG010000001.1	GenSAS_63493a1a2e90c-publish	exon	3164037	3164189	.	-	.	ID=he.00g008080.m01.exon08-v1.0.a1;Name=he.00g008080.m01.exon08;Parent=he.00g008080.m01-v1.0.a1;
JABWEG010000001.1	GenSAS_63493a1a2e90c-publish	CDS	3164037	3164189	.	-	0	ID=he.00g008080.m01.CDS08-v1.0.a1;Name=he.00g008080.m01.CDS08;Parent=he.00g008080.m01-v1.0.a1;
JABWEG010000001.1	GenSAS_63493a1a2e90c-publish	exon	3164241	3164360	.	-	.	ID=he.00g008080.m01.exon09-v1.0.a1;Name=he.00g008080.m01.exon09;Parent=he.00g008080.m01-v1.0.a1;
JABWEG010000001.1	GenSAS_63493a1a2e90c-publish	CDS	3164241	3164360	.	-	0	ID=he.00g008080.m01.CDS09-v1.0.a1;Name=he.00g008080.m01.CDS09;Parent=he.00g008080.m01-v1.0.a1;
JABWEG010000001.1	GenSAS_63493a1a2e90c-publish	exon	3165059	3165305	.	-	.	ID=he.00g008080.m01.exon10-v1.0.a1;Name=he.00g008080.m01.exon10;Parent=he.00g008080.m01-v1.0.a1;
JABWEG010000001.1	GenSAS_63493a1a2e90c-publish	CDS	3165059	3165305	.	-	2	ID=he.00g008080.m01.CDS10-v1.0.a1;Name=he.00g008080.m01.CDS10;Parent=he.00g008080.m01-v1.0.a1;
JABWEG010000001.1	GenSAS_63493a1a2e90c-publish	exon	3165359	3165480	.	-	.	ID=he.00g008080.m01.exon11-v1.0.a1;Name=he.00g008080.m01.exon11;Parent=he.00g008080.m01-v1.0.a1;
JABWEG010000001.1	GenSAS_63493a1a2e90c-publish	CDS	3165359	3165480	.	-	0	ID=he.00g008080.m01.CDS11-v1.0.a1;Name=he.00g008080.m01.CDS11;Parent=he.00g008080.m01-v1.0.a1;
JABWEG010000001.1	GenSAS_63493a1a2e90c-publish	exon	3165762	3165833	.	-	.	ID=he.00g008080.m01.exon12-v1.0.a1;Name=he.00g008080.m01.exon12;Parent=he.00g008080.m01-v1.0.a1;
JABWEG010000001.1	GenSAS_63493a1a2e90c-publish	CDS	3165762	3165833	.	-	0	ID=he.00g008080.m01.CDS12-v1.0.a1;Name=he.00g008080.m01.CDS12;Parent=he.00g008080.m01-v1.0.a1;
JABWEG010000001.1	GenSAS_63493a1a2e90c-publish	exon	3165876	3165971	.	-	.	ID=he.00g008080.m01.exon13-v1.0.a1;Name=he.00g008080.m01.exon13;Parent=he.00g008080.m01-v1.0.a1;
JABWEG010000001.1	GenSAS_63493a1a2e90c-publish	CDS	3165876	3165971	.	-	0	ID=he.00g008080.m01.CDS13-v1.0.a1;Name=he.00g008080.m01.CDS13;Parent=he.00g008080.m01-v1.0.a1;
JABWEG010000001.1	GenSAS_63493a1a2e90c-publish	exon	3166015	3166129	.	-	.	ID=he.00g008080.m01.exon14-v1.0.a1;Name=he.00g008080.m01.exon14;Parent=he.00g008080.m01-v1.0.a1;
JABWEG010000001.1	GenSAS_63493a1a2e90c-publish	CDS	3166015	3166129	.	-	2	ID=he.00g008080.m01.CDS14-v1.0.a1;Name=he.00g008080.m01.CDS14;Parent=he.00g008080.m01-v1.0.a1;
JABWEG010000001.1	GenSAS_63493a1a2e90c-publish	exon	3166189	3166223	.	-	.	ID=he.00g008080.m01.exon15-v1.0.a1;Name=he.00g008080.m01.exon15;Parent=he.00g008080.m01-v1.0.a1;
JABWEG010000001.1	GenSAS_63493a1a2e90c-publish	CDS	3166189	3166223	.	-	0	ID=he.00g008080.m01.CDS15-v1.0.a1;Name=he.00g008080.m01.CDS15;Parent=he.00g008080.m01-v1.0.a1;
JABWEG010000001.1	GenSAS_63493a1a2e90c-publish	exon	3166293	3166334	.	-	.	ID=he.00g008080.m01.exon16-v1.0.a1;Name=he.00g008080.m01.exon16;Parent=he.00g008080.m01-v1.0.a1;
JABWEG010000001.1	GenSAS_63493a1a2e90c-publish	CDS	3166293	3166334	.	-	0	ID=he.00g008080.m01.CDS16-v1.0.a1;Name=he.00g008080.m01.CDS16;Parent=he.00g008080.m01-v1.0.a1;
JABWEG010000001.1	GenSAS_63493a1a2e90c-publish	exon	3166699	3166822	.	-	.	ID=he.00g008080.m01.exon17-v1.0.a1;Name=he.00g008080.m01.exon17;Parent=he.00g008080.m01-v1.0.a1;
JABWEG010000001.1	GenSAS_63493a1a2e90c-publish	CDS	3166699	3166822	.	-	2	ID=he.00g008080.m01.CDS17-v1.0.a1;Name=he.00g008080.m01.CDS17;Parent=he.00g008080.m01-v1.0.a1;
JABWEG010000001.1	GenSAS_63493a1a2e90c-publish	exon	3166927	3167045	.	-	.	ID=he.00g008080.m01.exon18-v1.0.a1;Name=he.00g008080.m01.exon18;Parent=he.00g008080.m01-v1.0.a1;
JABWEG010000001.1	GenSAS_63493a1a2e90c-publish	CDS	3166927	3167045	.	-	0	ID=he.00g008080.m01.CDS18-v1.0.a1;Name=he.00g008080.m01.CDS18;Parent=he.00g008080.m01-v1.0.a1;
JABWEG010000001.1	GenSAS_63493a1a2e90c-publish	exon	3167101	3167121	.	-	.	ID=he.00g008080.m01.exon19-v1.0.a1;Name=he.00g008080.m01.exon19;Parent=he.00g008080.m01-v1.0.a1;
JABWEG010000001.1	GenSAS_63493a1a2e90c-publish	CDS	3167101	3167121	.	-	0	ID=he.00g008080.m01.CDS19-v1.0.a1;Name=he.00g008080.m01.CDS19;Parent=he.00g008080.m01-v1.0.a1;
JABWEG010000001.1	GenSAS_63493a1a2e90c-publish	gene	3169798	3171809	.	-	.	ID=he.00g008090-v1.0.a1;Name=he.00g008090;
JABWEG010000001.1	GenSAS_63493a1a2e90c-publish	mRNA	3169798	3171809	19580.00	-	.	ID=he.00g008090.m01-v1.0.a1;Name=he.00g008090.m01;Parent=he.00g008090-v1.0.a1;
JABWEG010000001.1	GenSAS_63493a1a2e90c-publish	exon	3169798	3170549	.	-	.	ID=he.00g008090.m01.exon01-v1.0.a1;Name=he.00g008090.m01.exon01;Parent=he.00g008090.m01-v1.0.a1;
JABWEG010000001.1	GenSAS_63493a1a2e90c-publish	CDS	3169798	3170549	.	-	1	ID=he.00g008090.m01.CDS01-v1.0.a1;Name=he.00g008090.m01.CDS01;Parent=he.00g008090.m01-v1.0.a1;
JABWEG010000001.1	GenSAS_63493a1a2e90c-publish	exon	3170602	3170840	.	-	.	ID=he.00g008090.m01.exon02-v1.0.a1;Name=he.00g008090.m01.exon02;Parent=he.00g008090.m01-v1.0.a1;
JABWEG010000001.1	GenSAS_63493a1a2e90c-publish	CDS	3170602	3170840	.	-	2	ID=he.00g008090.m01.CDS02-v1.0.a1;Name=he.00g008090.m01.CDS02;Parent=he.00g008090.m01-v1.0.a1;
JABWEG010000001.1	GenSAS_63493a1a2e90c-publish	exon	3170900	3170934	.	-	.	ID=he.00g008090.m01.exon03-v1.0.a1;Name=he.00g008090.m01.exon03;Parent=he.00g008090.m01-v1.0.a1;
JABWEG010000001.1	GenSAS_63493a1a2e90c-publish	CDS	3170900	3170934	.	-	0	ID=he.00g008090.m01.CDS03-v1.0.a1;Name=he.00g008090.m01.CDS03;Parent=he.00g008090.m01-v1.0.a1;
JABWEG010000001.1	GenSAS_63493a1a2e90c-publish	exon	3170998	3171098	.	-	.	ID=he.00g008090.m01.exon04-v1.0.a1;Name=he.00g008090.m01.exon04;Parent=he.00g008090.m01-v1.0.a1;
JABWEG010000001.1	GenSAS_63493a1a2e90c-publish	CDS	3170998	3171098	.	-	1	ID=he.00g008090.m01.CDS04-v1.0.a1;Name=he.00g008090.m01.CDS04;Parent=he.00g008090.m01-v1.0.a1;
JABWEG010000001.1	GenSAS_63493a1a2e90c-publish	exon	3171154	3171355	.	-	.	ID=he.00g008090.m01.exon05-v1.0.a1;Name=he.00g008090.m01.exon05;Parent=he.00g008090.m01-v1.0.a1;
JABWEG010000001.1	GenSAS_63493a1a2e90c-publish	CDS	3171154	3171355	.	-	0	ID=he.00g008090.m01.CDS05-v1.0.a1;Name=he.00g008090.m01.CDS05;Parent=he.00g008090.m01-v1.0.a1;
JABWEG010000001.1	GenSAS_63493a1a2e90c-publish	exon	3171461	3171562	.	-	.	ID=he.00g008090.m01.exon06-v1.0.a1;Name=he.00g008090.m01.exon06;Parent=he.00g008090.m01-v1.0.a1;
JABWEG010000001.1	GenSAS_63493a1a2e90c-publish	CDS	3171461	3171562	.	-	0	ID=he.00g008090.m01.CDS06-v1.0.a1;Name=he.00g008090.m01.CDS06;Parent=he.00g008090.m01-v1.0.a1;
JABWEG010000001.1	GenSAS_63493a1a2e90c-publish	exon	3171614	3171733	.	-	.	ID=he.00g008090.m01.exon07-v1.0.a1;Name=he.00g008090.m01.exon07;Parent=he.00g008090.m01-v1.0.a1;
JABWEG010000001.1	GenSAS_63493a1a2e90c-publish	CDS	3171614	3171733	.	-	0	ID=he.00g008090.m01.CDS07-v1.0.a1;Name=he.00g008090.m01.CDS07;Parent=he.00g008090.m01-v1.0.a1;
JABWEG010000001.1	GenSAS_63493a1a2e90c-publish	exon	3171789	3171809	.	-	.	ID=he.00g008090.m01.exon08-v1.0.a1;Name=he.00g008090.m01.exon08;Parent=he.00g008090.m01-v1.0.a1;
JABWEG010000001.1	GenSAS_63493a1a2e90c-publish	CDS	3171789	3171809	.	-	0	ID=he.00g008090.m01.CDS08-v1.0.a1;Name=he.00g008090.m01.CDS08;Parent=he.00g008090.m01-v1.0.a1;
JABWEG010000001.1	GenSAS_63493a1a2e90c-publish	gene	3175112	3176340	.	-	.	ID=he.00g008100-v1.0.a1;Name=he.00g008100;
JABWEG010000001.1	GenSAS_63493a1a2e90c-publish	mRNA	3175112	3176340	12275.00	-	.	ID=he.00g008100.m01-v1.0.a1;Name=he.00g008100.m01;Parent=he.00g008100-v1.0.a1;
JABWEG010000001.1	GenSAS_63493a1a2e90c-publish	exon	3175112	3175895	.	-	.	ID=he.00g008100.m01.exon01-v1.0.a1;Name=he.00g008100.m01.exon01;Parent=he.00g008100.m01-v1.0.a1;
JABWEG010000001.1	GenSAS_63493a1a2e90c-publish	CDS	3175112	3175895	.	-	2	ID=he.00g008100.m01.CDS01-v1.0.a1;Name=he.00g008100.m01.CDS01;Parent=he.00g008100.m01-v1.0.a1;
JABWEG010000001.1	GenSAS_63493a1a2e90c-publish	exon	3175952	3176340	.	-	.	ID=he.00g008100.m01.exon02-v1.0.a1;Name=he.00g008100.m01.exon02;Parent=he.00g008100.m01-v1.0.a1;
JABWEG010000001.1	GenSAS_63493a1a2e90c-publish	CDS	3175952	3176340	.	-	0	ID=he.00g008100.m01.CDS02-v1.0.a1;Name=he.00g008100.m01.CDS02;Parent=he.00g008100.m01-v1.0.a1;
JABWEG010000001.1	GenSAS_63493a1a2e90c-publish	gene	3186124	3187886	.	-	.	ID=he.00g008110-v1.0.a1;Name=he.00g008110;
JABWEG010000001.1	GenSAS_63493a1a2e90c-publish	mRNA	3186124	3187886	17495.00	-	.	ID=he.00g008110.m01-v1.0.a1;Name=he.00g008110.m01;Parent=he.00g008110-v1.0.a1;
JABWEG010000001.1	GenSAS_63493a1a2e90c-publish	exon	3186124	3186353	.	-	.	ID=he.00g008110.m01.exon01-v1.0.a1;Name=he.00g008110.m01.exon01;Parent=he.00g008110.m01-v1.0.a1;
JABWEG010000001.1	GenSAS_63493a1a2e90c-publish	CDS	3186124	3186353	.	-	1	ID=he.00g008110.m01.CDS01-v1.0.a1;Name=he.00g008110.m01.CDS01;Parent=he.00g008110.m01-v1.0.a1;
JABWEG010000001.1	GenSAS_63493a1a2e90c-publish	exon	3186408	3186571	.	-	.	ID=he.00g008110.m01.exon02-v1.0.a1;Name=he.00g008110.m01.exon02;Parent=he.00g008110.m01-v1.0.a1;
JABWEG010000001.1	GenSAS_63493a1a2e90c-publish	CDS	3186408	3186571	.	-	2	ID=he.00g008110.m01.CDS02-v1.0.a1;Name=he.00g008110.m01.CDS02;Parent=he.00g008110.m01-v1.0.a1;
JABWEG010000001.1	GenSAS_63493a1a2e90c-publish	exon	3186627	3186733	.	-	.	ID=he.00g008110.m01.exon03-v1.0.a1;Name=he.00g008110.m01.exon03;Parent=he.00g008110.m01-v1.0.a1;
JABWEG010000001.1	GenSAS_63493a1a2e90c-publish	CDS	3186627	3186733	.	-	0	ID=he.00g008110.m01.CDS03-v1.0.a1;Name=he.00g008110.m01.CDS03;Parent=he.00g008110.m01-v1.0.a1;
JABWEG010000001.1	GenSAS_63493a1a2e90c-publish	exon	3186784	3186793	.	-	.	ID=he.00g008110.m01.exon04-v1.0.a1;Name=he.00g008110.m01.exon04;Parent=he.00g008110.m01-v1.0.a1;
JABWEG010000001.1	GenSAS_63493a1a2e90c-publish	CDS	3186784	3186793	.	-	2	ID=he.00g008110.m01.CDS04-v1.0.a1;Name=he.00g008110.m01.CDS04;Parent=he.00g008110.m01-v1.0.a1;
JABWEG010000001.1	GenSAS_63493a1a2e90c-publish	exon	3186846	3186991	.	-	.	ID=he.00g008110.m01.exon05-v1.0.a1;Name=he.00g008110.m01.exon05;Parent=he.00g008110.m01-v1.0.a1;
JABWEG010000001.1	GenSAS_63493a1a2e90c-publish	CDS	3186846	3186991	.	-	0	ID=he.00g008110.m01.CDS05-v1.0.a1;Name=he.00g008110.m01.CDS05;Parent=he.00g008110.m01-v1.0.a1;
JABWEG010000001.1	GenSAS_63493a1a2e90c-publish	exon	3187046	3187057	.	-	.	ID=he.00g008110.m01.exon06-v1.0.a1;Name=he.00g008110.m01.exon06;Parent=he.00g008110.m01-v1.0.a1;
JABWEG010000001.1	GenSAS_63493a1a2e90c-publish	CDS	3187046	3187057	.	-	0	ID=he.00g008110.m01.CDS06-v1.0.a1;Name=he.00g008110.m01.CDS06;Parent=he.00g008110.m01-v1.0.a1;
JABWEG010000001.1	GenSAS_63493a1a2e90c-publish	exon	3187114	3187216	.	-	.	ID=he.00g008110.m01.exon07-v1.0.a1;Name=he.00g008110.m01.exon07;Parent=he.00g008110.m01-v1.0.a1;
JABWEG010000001.1	GenSAS_63493a1a2e90c-publish	CDS	3187114	3187216	.	-	2	ID=he.00g008110.m01.CDS07-v1.0.a1;Name=he.00g008110.m01.CDS07;Parent=he.00g008110.m01-v1.0.a1;
JABWEG010000001.1	GenSAS_63493a1a2e90c-publish	exon	3187266	3187416	.	-	.	ID=he.00g008110.m01.exon08-v1.0.a1;Name=he.00g008110.m01.exon08;Parent=he.00g008110.m01-v1.0.a1;
JABWEG010000001.1	GenSAS_63493a1a2e90c-publish	CDS	3187266	3187416	.	-	1	ID=he.00g008110.m01.CDS08-v1.0.a1;Name=he.00g008110.m01.CDS08;Parent=he.00g008110.m01-v1.0.a1;
JABWEG010000001.1	GenSAS_63493a1a2e90c-publish	exon	3187473	3187626	.	-	.	ID=he.00g008110.m01.exon09-v1.0.a1;Name=he.00g008110.m01.exon09;Parent=he.00g008110.m01-v1.0.a1;
JABWEG010000001.1	GenSAS_63493a1a2e90c-publish	CDS	3187473	3187626	.	-	0	ID=he.00g008110.m01.CDS09-v1.0.a1;Name=he.00g008110.m01.CDS09;Parent=he.00g008110.m01-v1.0.a1;
JABWEG010000001.1	GenSAS_63493a1a2e90c-publish	exon	3187680	3187886	.	-	.	ID=he.00g008110.m01.exon10-v1.0.a1;Name=he.00g008110.m01.exon10;Parent=he.00g008110.m01-v1.0.a1;
JABWEG010000001.1	GenSAS_63493a1a2e90c-publish	CDS	3187680	3187886	.	-	0	ID=he.00g008110.m01.CDS10-v1.0.a1;Name=he.00g008110.m01.CDS10;Parent=he.00g008110.m01-v1.0.a1;
JABWEG010000001.1	GenSAS_63493a1a2e90c-publish	gene	3189448	3191281	.	-	.	ID=he.00g008120-v1.0.a1;Name=he.00g008120;
JABWEG010000001.1	GenSAS_63493a1a2e90c-publish	mRNA	3189448	3191281	18310.00	-	.	ID=he.00g008120.m01-v1.0.a1;Name=he.00g008120.m01;Parent=he.00g008120-v1.0.a1;
JABWEG010000001.1	GenSAS_63493a1a2e90c-publish	exon	3189448	3189677	.	-	.	ID=he.00g008120.m01.exon01-v1.0.a1;Name=he.00g008120.m01.exon01;Parent=he.00g008120.m01-v1.0.a1;
JABWEG010000001.1	GenSAS_63493a1a2e90c-publish	CDS	3189448	3189677	.	-	1	ID=he.00g008120.m01.CDS01-v1.0.a1;Name=he.00g008120.m01.CDS01;Parent=he.00g008120.m01-v1.0.a1;
JABWEG010000001.1	GenSAS_63493a1a2e90c-publish	exon	3189748	3189771	.	-	.	ID=he.00g008120.m01.exon02-v1.0.a1;Name=he.00g008120.m01.exon02;Parent=he.00g008120.m01-v1.0.a1;
JABWEG010000001.1	GenSAS_63493a1a2e90c-publish	CDS	3189748	3189771	.	-	1	ID=he.00g008120.m01.CDS02-v1.0.a1;Name=he.00g008120.m01.CDS02;Parent=he.00g008120.m01-v1.0.a1;
JABWEG010000001.1	GenSAS_63493a1a2e90c-publish	exon	3189829	3189992	.	-	.	ID=he.00g008120.m01.exon03-v1.0.a1;Name=he.00g008120.m01.exon03;Parent=he.00g008120.m01-v1.0.a1;
JABWEG010000001.1	GenSAS_63493a1a2e90c-publish	CDS	3189829	3189992	.	-	2	ID=he.00g008120.m01.CDS03-v1.0.a1;Name=he.00g008120.m01.CDS03;Parent=he.00g008120.m01-v1.0.a1;
JABWEG010000001.1	GenSAS_63493a1a2e90c-publish	exon	3190049	3190155	.	-	.	ID=he.00g008120.m01.exon04-v1.0.a1;Name=he.00g008120.m01.exon04;Parent=he.00g008120.m01-v1.0.a1;
JABWEG010000001.1	GenSAS_63493a1a2e90c-publish	CDS	3190049	3190155	.	-	0	ID=he.00g008120.m01.CDS04-v1.0.a1;Name=he.00g008120.m01.CDS04;Parent=he.00g008120.m01-v1.0.a1;
JABWEG010000001.1	GenSAS_63493a1a2e90c-publish	exon	3190203	3190212	.	-	.	ID=he.00g008120.m01.exon05-v1.0.a1;Name=he.00g008120.m01.exon05;Parent=he.00g008120.m01-v1.0.a1;
JABWEG010000001.1	GenSAS_63493a1a2e90c-publish	CDS	3190203	3190212	.	-	2	ID=he.00g008120.m01.CDS05-v1.0.a1;Name=he.00g008120.m01.CDS05;Parent=he.00g008120.m01-v1.0.a1;
JABWEG010000001.1	GenSAS_63493a1a2e90c-publish	exon	3190274	3190416	.	-	.	ID=he.00g008120.m01.exon06-v1.0.a1;Name=he.00g008120.m01.exon06;Parent=he.00g008120.m01-v1.0.a1;
JABWEG010000001.1	GenSAS_63493a1a2e90c-publish	CDS	3190274	3190416	.	-	0	ID=he.00g008120.m01.CDS06-v1.0.a1;Name=he.00g008120.m01.CDS06;Parent=he.00g008120.m01-v1.0.a1;
JABWEG010000001.1	GenSAS_63493a1a2e90c-publish	exon	3190479	3190593	.	-	.	ID=he.00g008120.m01.exon07-v1.0.a1;Name=he.00g008120.m01.exon07;Parent=he.00g008120.m01-v1.0.a1;
JABWEG010000001.1	GenSAS_63493a1a2e90c-publish	CDS	3190479	3190593	.	-	2	ID=he.00g008120.m01.CDS07-v1.0.a1;Name=he.00g008120.m01.CDS07;Parent=he.00g008120.m01-v1.0.a1;
JABWEG010000001.1	GenSAS_63493a1a2e90c-publish	exon	3190648	3190739	.	-	.	ID=he.00g008120.m01.exon08-v1.0.a1;Name=he.00g008120.m01.exon08;Parent=he.00g008120.m01-v1.0.a1;
JABWEG010000001.1	GenSAS_63493a1a2e90c-publish	CDS	3190648	3190739	.	-	0	ID=he.00g008120.m01.CDS08-v1.0.a1;Name=he.00g008120.m01.CDS08;Parent=he.00g008120.m01-v1.0.a1;
JABWEG010000001.1	GenSAS_63493a1a2e90c-publish	exon	3190791	3190855	.	-	.	ID=he.00g008120.m01.exon09-v1.0.a1;Name=he.00g008120.m01.exon09;Parent=he.00g008120.m01-v1.0.a1;
JABWEG010000001.1	GenSAS_63493a1a2e90c-publish	CDS	3190791	3190855	.	-	1	ID=he.00g008120.m01.CDS09-v1.0.a1;Name=he.00g008120.m01.CDS09;Parent=he.00g008120.m01-v1.0.a1;
JABWEG010000001.1	GenSAS_63493a1a2e90c-publish	exon	3190914	3191067	.	-	.	ID=he.00g008120.m01.exon10-v1.0.a1;Name=he.00g008120.m01.exon10;Parent=he.00g008120.m01-v1.0.a1;
JABWEG010000001.1	GenSAS_63493a1a2e90c-publish	CDS	3190914	3191067	.	-	0	ID=he.00g008120.m01.CDS10-v1.0.a1;Name=he.00g008120.m01.CDS10;Parent=he.00g008120.m01-v1.0.a1;
JABWEG010000001.1	GenSAS_63493a1a2e90c-publish	exon	3191126	3191281	.	-	.	ID=he.00g008120.m01.exon11-v1.0.a1;Name=he.00g008120.m01.exon11;Parent=he.00g008120.m01-v1.0.a1;
JABWEG010000001.1	GenSAS_63493a1a2e90c-publish	CDS	3191126	3191281	.	-	0	ID=he.00g008120.m01.CDS11-v1.0.a1;Name=he.00g008120.m01.CDS11;Parent=he.00g008120.m01-v1.0.a1;
JABWEG010000001.1	GenSAS_63493a1a2e90c-publish	gene	3192542	3193890	.	-	.	ID=he.00g008130-v1.0.a1;Name=he.00g008130;
JABWEG010000001.1	GenSAS_63493a1a2e90c-publish	mRNA	3192542	3193890	13475.00	-	.	ID=he.00g008130.m01-v1.0.a1;Name=he.00g008130.m01;Parent=he.00g008130-v1.0.a1;
JABWEG010000001.1	GenSAS_63493a1a2e90c-publish	exon	3192542	3192809	.	-	.	ID=he.00g008130.m01.exon01-v1.0.a1;Name=he.00g008130.m01.exon01;Parent=he.00g008130.m01-v1.0.a1;
JABWEG010000001.1	GenSAS_63493a1a2e90c-publish	CDS	3192542	3192809	.	-	2	ID=he.00g008130.m01.CDS01-v1.0.a1;Name=he.00g008130.m01.CDS01;Parent=he.00g008130.m01-v1.0.a1;
JABWEG010000001.1	GenSAS_63493a1a2e90c-publish	exon	3192860	3193004	.	-	.	ID=he.00g008130.m01.exon02-v1.0.a1;Name=he.00g008130.m01.exon02;Parent=he.00g008130.m01-v1.0.a1;
JABWEG010000001.1	GenSAS_63493a1a2e90c-publish	CDS	3192860	3193004	.	-	1	ID=he.00g008130.m01.CDS02-v1.0.a1;Name=he.00g008130.m01.CDS02;Parent=he.00g008130.m01-v1.0.a1;
JABWEG010000001.1	GenSAS_63493a1a2e90c-publish	exon	3193067	3193165	.	-	.	ID=he.00g008130.m01.exon03-v1.0.a1;Name=he.00g008130.m01.exon03;Parent=he.00g008130.m01-v1.0.a1;
JABWEG010000001.1	GenSAS_63493a1a2e90c-publish	CDS	3193067	3193165	.	-	1	ID=he.00g008130.m01.CDS03-v1.0.a1;Name=he.00g008130.m01.CDS03;Parent=he.00g008130.m01-v1.0.a1;
JABWEG010000001.1	GenSAS_63493a1a2e90c-publish	exon	3193226	3193361	.	-	.	ID=he.00g008130.m01.exon04-v1.0.a1;Name=he.00g008130.m01.exon04;Parent=he.00g008130.m01-v1.0.a1;
JABWEG010000001.1	GenSAS_63493a1a2e90c-publish	CDS	3193226	3193361	.	-	0	ID=he.00g008130.m01.CDS04-v1.0.a1;Name=he.00g008130.m01.CDS04;Parent=he.00g008130.m01-v1.0.a1;
JABWEG010000001.1	GenSAS_63493a1a2e90c-publish	exon	3193411	3193890	.	-	.	ID=he.00g008130.m01.exon05-v1.0.a1;Name=he.00g008130.m01.exon05;Parent=he.00g008130.m01-v1.0.a1;
JABWEG010000001.1	GenSAS_63493a1a2e90c-publish	CDS	3193411	3193890	.	-	0	ID=he.00g008130.m01.CDS05-v1.0.a1;Name=he.00g008130.m01.CDS05;Parent=he.00g008130.m01-v1.0.a1;
JABWEG010000001.1	GenSAS_63493a1a2e90c-publish	gene	3194394	3195554	.	+	.	ID=he.00g008140-v1.0.a1;Name=he.00g008140;
JABWEG010000001.1	GenSAS_63493a1a2e90c-publish	mRNA	3194394	3195554	11595.00	+	.	ID=he.00g008140.m01-v1.0.a1;Name=he.00g008140.m01;Parent=he.00g008140-v1.0.a1;
JABWEG010000001.1	GenSAS_63493a1a2e90c-publish	exon	3194394	3195017	.	+	.	ID=he.00g008140.m01.exon01-v1.0.a1;Name=he.00g008140.m01.exon01;Parent=he.00g008140.m01-v1.0.a1;
JABWEG010000001.1	GenSAS_63493a1a2e90c-publish	CDS	3194394	3195017	.	+	0	ID=he.00g008140.m01.CDS01-v1.0.a1;Name=he.00g008140.m01.CDS01;Parent=he.00g008140.m01-v1.0.a1;
JABWEG010000001.1	GenSAS_63493a1a2e90c-publish	exon	3195068	3195280	.	+	.	ID=he.00g008140.m01.exon02-v1.0.a1;Name=he.00g008140.m01.exon02;Parent=he.00g008140.m01-v1.0.a1;
JABWEG010000001.1	GenSAS_63493a1a2e90c-publish	CDS	3195068	3195280	.	+	0	ID=he.00g008140.m01.CDS02-v1.0.a1;Name=he.00g008140.m01.CDS02;Parent=he.00g008140.m01-v1.0.a1;
JABWEG010000001.1	GenSAS_63493a1a2e90c-publish	exon	3195333	3195554	.	+	.	ID=he.00g008140.m01.exon03-v1.0.a1;Name=he.00g008140.m01.exon03;Parent=he.00g008140.m01-v1.0.a1;
JABWEG010000001.1	GenSAS_63493a1a2e90c-publish	CDS	3195333	3195554	.	+	0	ID=he.00g008140.m01.CDS03-v1.0.a1;Name=he.00g008140.m01.CDS03;Parent=he.00g008140.m01-v1.0.a1;
JABWEG010000001.1	GenSAS_63493a1a2e90c-publish	gene	3196283	3197426	.	+	.	ID=he.00g008150-v1.0.a1;Name=he.00g008150;
JABWEG010000001.1	GenSAS_63493a1a2e90c-publish	mRNA	3196283	3197426	11425.00	+	.	ID=he.00g008150.m01-v1.0.a1;Name=he.00g008150.m01;Parent=he.00g008150-v1.0.a1;
JABWEG010000001.1	GenSAS_63493a1a2e90c-publish	exon	3196283	3196906	.	+	.	ID=he.00g008150.m01.exon01-v1.0.a1;Name=he.00g008150.m01.exon01;Parent=he.00g008150.m01-v1.0.a1;
JABWEG010000001.1	GenSAS_63493a1a2e90c-publish	CDS	3196283	3196906	.	+	0	ID=he.00g008150.m01.CDS01-v1.0.a1;Name=he.00g008150.m01.CDS01;Parent=he.00g008150.m01-v1.0.a1;
JABWEG010000001.1	GenSAS_63493a1a2e90c-publish	exon	3196957	3197169	.	+	.	ID=he.00g008150.m01.exon02-v1.0.a1;Name=he.00g008150.m01.exon02;Parent=he.00g008150.m01-v1.0.a1;
JABWEG010000001.1	GenSAS_63493a1a2e90c-publish	CDS	3196957	3197169	.	+	0	ID=he.00g008150.m01.CDS02-v1.0.a1;Name=he.00g008150.m01.CDS02;Parent=he.00g008150.m01-v1.0.a1;
JABWEG010000001.1	GenSAS_63493a1a2e90c-publish	exon	3197220	3197426	.	+	.	ID=he.00g008150.m01.exon03-v1.0.a1;Name=he.00g008150.m01.exon03;Parent=he.00g008150.m01-v1.0.a1;
JABWEG010000001.1	GenSAS_63493a1a2e90c-publish	CDS	3197220	3197426	.	+	0	ID=he.00g008150.m01.CDS03-v1.0.a1;Name=he.00g008150.m01.CDS03;Parent=he.00g008150.m01-v1.0.a1;
JABWEG010000001.1	GenSAS_63493a1a2e90c-publish	gene	3198101	3199282	.	+	.	ID=he.00g008160-v1.0.a1;Name=he.00g008160;
JABWEG010000001.1	GenSAS_63493a1a2e90c-publish	mRNA	3198101	3199282	11805.00	+	.	ID=he.00g008160.m01-v1.0.a1;Name=he.00g008160.m01;Parent=he.00g008160-v1.0.a1;
JABWEG010000001.1	GenSAS_63493a1a2e90c-publish	exon	3198101	3198724	.	+	.	ID=he.00g008160.m01.exon01-v1.0.a1;Name=he.00g008160.m01.exon01;Parent=he.00g008160.m01-v1.0.a1;
JABWEG010000001.1	GenSAS_63493a1a2e90c-publish	CDS	3198101	3198724	.	+	0	ID=he.00g008160.m01.CDS01-v1.0.a1;Name=he.00g008160.m01.CDS01;Parent=he.00g008160.m01-v1.0.a1;
JABWEG010000001.1	GenSAS_63493a1a2e90c-publish	exon	3198782	3198994	.	+	.	ID=he.00g008160.m01.exon02-v1.0.a1;Name=he.00g008160.m01.exon02;Parent=he.00g008160.m01-v1.0.a1;
JABWEG010000001.1	GenSAS_63493a1a2e90c-publish	CDS	3198782	3198994	.	+	0	ID=he.00g008160.m01.CDS02-v1.0.a1;Name=he.00g008160.m01.CDS02;Parent=he.00g008160.m01-v1.0.a1;
JABWEG010000001.1	GenSAS_63493a1a2e90c-publish	exon	3199046	3199282	.	+	.	ID=he.00g008160.m01.exon03-v1.0.a1;Name=he.00g008160.m01.exon03;Parent=he.00g008160.m01-v1.0.a1;
JABWEG010000001.1	GenSAS_63493a1a2e90c-publish	CDS	3199046	3199282	.	+	0	ID=he.00g008160.m01.CDS03-v1.0.a1;Name=he.00g008160.m01.CDS03;Parent=he.00g008160.m01-v1.0.a1;
JABWEG010000001.1	GenSAS_63493a1a2e90c-publish	gene	3200035	3201200	.	+	.	ID=he.00g008170-v1.0.a1;Name=he.00g008170;
JABWEG010000001.1	GenSAS_63493a1a2e90c-publish	mRNA	3200035	3201200	11645.00	+	.	ID=he.00g008170.m01-v1.0.a1;Name=he.00g008170.m01;Parent=he.00g008170-v1.0.a1;
JABWEG010000001.1	GenSAS_63493a1a2e90c-publish	exon	3200035	3200658	.	+	.	ID=he.00g008170.m01.exon01-v1.0.a1;Name=he.00g008170.m01.exon01;Parent=he.00g008170.m01-v1.0.a1;
JABWEG010000001.1	GenSAS_63493a1a2e90c-publish	CDS	3200035	3200658	.	+	0	ID=he.00g008170.m01.CDS01-v1.0.a1;Name=he.00g008170.m01.CDS01;Parent=he.00g008170.m01-v1.0.a1;
JABWEG010000001.1	GenSAS_63493a1a2e90c-publish	exon	3200719	3200931	.	+	.	ID=he.00g008170.m01.exon02-v1.0.a1;Name=he.00g008170.m01.exon02;Parent=he.00g008170.m01-v1.0.a1;
JABWEG010000001.1	GenSAS_63493a1a2e90c-publish	CDS	3200719	3200931	.	+	0	ID=he.00g008170.m01.CDS02-v1.0.a1;Name=he.00g008170.m01.CDS02;Parent=he.00g008170.m01-v1.0.a1;
JABWEG010000001.1	GenSAS_63493a1a2e90c-publish	exon	3200979	3201200	.	+	.	ID=he.00g008170.m01.exon03-v1.0.a1;Name=he.00g008170.m01.exon03;Parent=he.00g008170.m01-v1.0.a1;
JABWEG010000001.1	GenSAS_63493a1a2e90c-publish	CDS	3200979	3201200	.	+	0	ID=he.00g008170.m01.CDS03-v1.0.a1;Name=he.00g008170.m01.CDS03;Parent=he.00g008170.m01-v1.0.a1;
JABWEG010000001.1	GenSAS_63493a1a2e90c-publish	gene	3205039	3206454	.	-	.	ID=he.00g008180-v1.0.a1;Name=he.00g008180;
JABWEG010000001.1	GenSAS_63493a1a2e90c-publish	mRNA	3205039	3206454	14145.00	-	.	ID=he.00g008180.m01-v1.0.a1;Name=he.00g008180.m01;Parent=he.00g008180-v1.0.a1;
JABWEG010000001.1	GenSAS_63493a1a2e90c-publish	exon	3205039	3205106	.	-	.	ID=he.00g008180.m01.exon01-v1.0.a1;Name=he.00g008180.m01.exon01;Parent=he.00g008180.m01-v1.0.a1;
JABWEG010000001.1	GenSAS_63493a1a2e90c-publish	CDS	3205039	3205106	.	-	1	ID=he.00g008180.m01.CDS01-v1.0.a1;Name=he.00g008180.m01.CDS01;Parent=he.00g008180.m01-v1.0.a1;
JABWEG010000001.1	GenSAS_63493a1a2e90c-publish	exon	3205165	3205471	.	-	.	ID=he.00g008180.m01.exon02-v1.0.a1;Name=he.00g008180.m01.exon02;Parent=he.00g008180.m01-v1.0.a1;
JABWEG010000001.1	GenSAS_63493a1a2e90c-publish	CDS	3205165	3205471	.	-	0	ID=he.00g008180.m01.CDS02-v1.0.a1;Name=he.00g008180.m01.CDS02;Parent=he.00g008180.m01-v1.0.a1;
JABWEG010000001.1	GenSAS_63493a1a2e90c-publish	exon	3205531	3205938	.	-	.	ID=he.00g008180.m01.exon03-v1.0.a1;Name=he.00g008180.m01.exon03;Parent=he.00g008180.m01-v1.0.a1;
JABWEG010000001.1	GenSAS_63493a1a2e90c-publish	CDS	3205531	3205938	.	-	0	ID=he.00g008180.m01.CDS03-v1.0.a1;Name=he.00g008180.m01.CDS03;Parent=he.00g008180.m01-v1.0.a1;
JABWEG010000001.1	GenSAS_63493a1a2e90c-publish	exon	3206233	3206356	.	-	.	ID=he.00g008180.m01.exon04-v1.0.a1;Name=he.00g008180.m01.exon04;Parent=he.00g008180.m01-v1.0.a1;
JABWEG010000001.1	GenSAS_63493a1a2e90c-publish	CDS	3206233	3206356	.	-	2	ID=he.00g008180.m01.CDS04-v1.0.a1;Name=he.00g008180.m01.CDS04;Parent=he.00g008180.m01-v1.0.a1;
JABWEG010000001.1	GenSAS_63493a1a2e90c-publish	exon	3206417	3206454	.	-	.	ID=he.00g008180.m01.exon05-v1.0.a1;Name=he.00g008180.m01.exon05;Parent=he.00g008180.m01-v1.0.a1;
JABWEG010000001.1	GenSAS_63493a1a2e90c-publish	CDS	3206417	3206454	.	-	0	ID=he.00g008180.m01.CDS05-v1.0.a1;Name=he.00g008180.m01.CDS05;Parent=he.00g008180.m01-v1.0.a1;
JABWEG010000001.1	GenSAS_63493a1a2e90c-publish	gene	3207011	3207916	.	+	.	ID=he.00g008190-v1.0.a1;Name=he.00g008190;
JABWEG010000001.1	GenSAS_63493a1a2e90c-publish	mRNA	3207011	3207916	2048630.00	+	.	ID=he.00g008190.m01-v1.0.a1;Name=he.00g008190.m01;Parent=he.00g008190-v1.0.a1;
JABWEG010000001.1	GenSAS_63493a1a2e90c-publish	exon	3207011	3207025	.	+	.	ID=he.00g008190.m01.exon01-v1.0.a1;Name=he.00g008190.m01.exon01;Parent=he.00g008190.m01-v1.0.a1;
JABWEG010000001.1	GenSAS_63493a1a2e90c-publish	CDS	3207011	3207025	.	+	0	ID=he.00g008190.m01.CDS01-v1.0.a1;Name=he.00g008190.m01.CDS01;Parent=he.00g008190.m01-v1.0.a1;
JABWEG010000001.1	GenSAS_63493a1a2e90c-publish	exon	3207076	3207356	.	+	.	ID=he.00g008190.m01.exon02-v1.0.a1;Name=he.00g008190.m01.exon02;Parent=he.00g008190.m01-v1.0.a1;
JABWEG010000001.1	GenSAS_63493a1a2e90c-publish	CDS	3207076	3207356	.	+	0	ID=he.00g008190.m01.CDS02-v1.0.a1;Name=he.00g008190.m01.CDS02;Parent=he.00g008190.m01-v1.0.a1;
JABWEG010000001.1	GenSAS_63493a1a2e90c-publish	exon	3207421	3207916	.	+	.	ID=he.00g008190.m01.exon03-v1.0.a1;Name=he.00g008190.m01.exon03;Parent=he.00g008190.m01-v1.0.a1;
JABWEG010000001.1	GenSAS_63493a1a2e90c-publish	CDS	3207421	3207916	.	+	2	ID=he.00g008190.m01.CDS03-v1.0.a1;Name=he.00g008190.m01.CDS03;Parent=he.00g008190.m01-v1.0.a1;
JABWEG010000001.1	GenSAS_63493a1a2e90c-publish	gene	3211494	3212351	.	-	.	ID=he.00g008200-v1.0.a1;Name=he.00g008200;
JABWEG010000001.1	GenSAS_63493a1a2e90c-publish	mRNA	3211494	3212351	8245.00	-	.	ID=he.00g008200.m01-v1.0.a1;Name=he.00g008200.m01;Parent=he.00g008200-v1.0.a1;
JABWEG010000001.1	GenSAS_63493a1a2e90c-publish	exon	3211494	3211509	.	-	.	ID=he.00g008200.m01.exon01-v1.0.a1;Name=he.00g008200.m01.exon01;Parent=he.00g008200.m01-v1.0.a1;
JABWEG010000001.1	GenSAS_63493a1a2e90c-publish	CDS	3211494	3211509	.	-	2	ID=he.00g008200.m01.CDS01-v1.0.a1;Name=he.00g008200.m01.CDS01;Parent=he.00g008200.m01-v1.0.a1;
JABWEG010000001.1	GenSAS_63493a1a2e90c-publish	exon	3211561	3211676	.	-	.	ID=he.00g008200.m01.exon02-v1.0.a1;Name=he.00g008200.m01.exon02;Parent=he.00g008200.m01-v1.0.a1;
JABWEG010000001.1	GenSAS_63493a1a2e90c-publish	CDS	3211561	3211676	.	-	0	ID=he.00g008200.m01.CDS02-v1.0.a1;Name=he.00g008200.m01.CDS02;Parent=he.00g008200.m01-v1.0.a1;
JABWEG010000001.1	GenSAS_63493a1a2e90c-publish	exon	3211732	3211844	.	-	.	ID=he.00g008200.m01.exon03-v1.0.a1;Name=he.00g008200.m01.exon03;Parent=he.00g008200.m01-v1.0.a1;
JABWEG010000001.1	GenSAS_63493a1a2e90c-publish	CDS	3211732	3211844	.	-	1	ID=he.00g008200.m01.CDS03-v1.0.a1;Name=he.00g008200.m01.CDS03;Parent=he.00g008200.m01-v1.0.a1;
JABWEG010000001.1	GenSAS_63493a1a2e90c-publish	exon	3211907	3211990	.	-	.	ID=he.00g008200.m01.exon04-v1.0.a1;Name=he.00g008200.m01.exon04;Parent=he.00g008200.m01-v1.0.a1;
JABWEG010000001.1	GenSAS_63493a1a2e90c-publish	CDS	3211907	3211990	.	-	1	ID=he.00g008200.m01.CDS04-v1.0.a1;Name=he.00g008200.m01.CDS04;Parent=he.00g008200.m01-v1.0.a1;
JABWEG010000001.1	GenSAS_63493a1a2e90c-publish	exon	3212050	3212229	.	-	.	ID=he.00g008200.m01.exon05-v1.0.a1;Name=he.00g008200.m01.exon05;Parent=he.00g008200.m01-v1.0.a1;
JABWEG010000001.1	GenSAS_63493a1a2e90c-publish	CDS	3212050	3212229	.	-	1	ID=he.00g008200.m01.CDS05-v1.0.a1;Name=he.00g008200.m01.CDS05;Parent=he.00g008200.m01-v1.0.a1;
JABWEG010000001.1	GenSAS_63493a1a2e90c-publish	exon	3212285	3212351	.	-	.	ID=he.00g008200.m01.exon06-v1.0.a1;Name=he.00g008200.m01.exon06;Parent=he.00g008200.m01-v1.0.a1;
JABWEG010000001.1	GenSAS_63493a1a2e90c-publish	CDS	3212285	3212351	.	-	0	ID=he.00g008200.m01.CDS06-v1.0.a1;Name=he.00g008200.m01.CDS06;Parent=he.00g008200.m01-v1.0.a1;
JABWEG010000001.1	GenSAS_63493a1a2e90c-publish	gene	3213654	3217958	.	-	.	ID=he.00g008210-v1.0.a1;Name=he.00g008210;
JABWEG010000001.1	GenSAS_63493a1a2e90c-publish	mRNA	3213654	3217958	41630.00	-	.	ID=he.00g008210.m01-v1.0.a1;Name=he.00g008210.m01;Parent=he.00g008210-v1.0.a1;
JABWEG010000001.1	GenSAS_63493a1a2e90c-publish	exon	3213654	3214065	.	-	.	ID=he.00g008210.m01.exon01-v1.0.a1;Name=he.00g008210.m01.exon01;Parent=he.00g008210.m01-v1.0.a1;
JABWEG010000001.1	GenSAS_63493a1a2e90c-publish	CDS	3213654	3214065	.	-	2	ID=he.00g008210.m01.CDS01-v1.0.a1;Name=he.00g008210.m01.CDS01;Parent=he.00g008210.m01-v1.0.a1;
JABWEG010000001.1	GenSAS_63493a1a2e90c-publish	exon	3214114	3214706	.	-	.	ID=he.00g008210.m01.exon02-v1.0.a1;Name=he.00g008210.m01.exon02;Parent=he.00g008210.m01-v1.0.a1;
JABWEG010000001.1	GenSAS_63493a1a2e90c-publish	CDS	3214114	3214706	.	-	0	ID=he.00g008210.m01.CDS02-v1.0.a1;Name=he.00g008210.m01.CDS02;Parent=he.00g008210.m01-v1.0.a1;
JABWEG010000001.1	GenSAS_63493a1a2e90c-publish	exon	3214755	3215060	.	-	.	ID=he.00g008210.m01.exon03-v1.0.a1;Name=he.00g008210.m01.exon03;Parent=he.00g008210.m01-v1.0.a1;
JABWEG010000001.1	GenSAS_63493a1a2e90c-publish	CDS	3214755	3215060	.	-	0	ID=he.00g008210.m01.CDS03-v1.0.a1;Name=he.00g008210.m01.CDS03;Parent=he.00g008210.m01-v1.0.a1;
JABWEG010000001.1	GenSAS_63493a1a2e90c-publish	exon	3215342	3215527	.	-	.	ID=he.00g008210.m01.exon04-v1.0.a1;Name=he.00g008210.m01.exon04;Parent=he.00g008210.m01-v1.0.a1;
JABWEG010000001.1	GenSAS_63493a1a2e90c-publish	CDS	3215342	3215527	.	-	0	ID=he.00g008210.m01.CDS04-v1.0.a1;Name=he.00g008210.m01.CDS04;Parent=he.00g008210.m01-v1.0.a1;
JABWEG010000001.1	GenSAS_63493a1a2e90c-publish	exon	3215584	3215689	.	-	.	ID=he.00g008210.m01.exon05-v1.0.a1;Name=he.00g008210.m01.exon05;Parent=he.00g008210.m01-v1.0.a1;
JABWEG010000001.1	GenSAS_63493a1a2e90c-publish	CDS	3215584	3215689	.	-	2	ID=he.00g008210.m01.CDS05-v1.0.a1;Name=he.00g008210.m01.CDS05;Parent=he.00g008210.m01-v1.0.a1;
JABWEG010000001.1	GenSAS_63493a1a2e90c-publish	exon	3215749	3215857	.	-	.	ID=he.00g008210.m01.exon06-v1.0.a1;Name=he.00g008210.m01.exon06;Parent=he.00g008210.m01-v1.0.a1;
JABWEG010000001.1	GenSAS_63493a1a2e90c-publish	CDS	3215749	3215857	.	-	1	ID=he.00g008210.m01.CDS06-v1.0.a1;Name=he.00g008210.m01.CDS06;Parent=he.00g008210.m01-v1.0.a1;
JABWEG010000001.1	GenSAS_63493a1a2e90c-publish	exon	3216422	3216500	.	-	.	ID=he.00g008210.m01.exon07-v1.0.a1;Name=he.00g008210.m01.exon07;Parent=he.00g008210.m01-v1.0.a1;
JABWEG010000001.1	GenSAS_63493a1a2e90c-publish	CDS	3216422	3216500	.	-	0	ID=he.00g008210.m01.CDS07-v1.0.a1;Name=he.00g008210.m01.CDS07;Parent=he.00g008210.m01-v1.0.a1;
JABWEG010000001.1	GenSAS_63493a1a2e90c-publish	exon	3216561	3217691	.	-	.	ID=he.00g008210.m01.exon08-v1.0.a1;Name=he.00g008210.m01.exon08;Parent=he.00g008210.m01-v1.0.a1;
JABWEG010000001.1	GenSAS_63493a1a2e90c-publish	CDS	3216561	3217691	.	-	0	ID=he.00g008210.m01.CDS08-v1.0.a1;Name=he.00g008210.m01.CDS08;Parent=he.00g008210.m01-v1.0.a1;
JABWEG010000001.1	GenSAS_63493a1a2e90c-publish	exon	3217743	3217958	.	-	.	ID=he.00g008210.m01.exon09-v1.0.a1;Name=he.00g008210.m01.exon09;Parent=he.00g008210.m01-v1.0.a1;
JABWEG010000001.1	GenSAS_63493a1a2e90c-publish	CDS	3217743	3217958	.	-	0	ID=he.00g008210.m01.CDS09-v1.0.a1;Name=he.00g008210.m01.CDS09;Parent=he.00g008210.m01-v1.0.a1;
JABWEG010000001.1	GenSAS_63493a1a2e90c-publish	gene	3220317	3222438	.	+	.	ID=he.00g008220-v1.0.a1;Name=he.00g008220;
JABWEG010000001.1	GenSAS_63493a1a2e90c-publish	mRNA	3220317	3222438	20290.00	+	.	ID=he.00g008220.m01-v1.0.a1;Name=he.00g008220.m01;Parent=he.00g008220-v1.0.a1;
JABWEG010000001.1	GenSAS_63493a1a2e90c-publish	exon	3220317	3220546	.	+	.	ID=he.00g008220.m01.exon01-v1.0.a1;Name=he.00g008220.m01.exon01;Parent=he.00g008220.m01-v1.0.a1;
JABWEG010000001.1	GenSAS_63493a1a2e90c-publish	CDS	3220317	3220546	.	+	0	ID=he.00g008220.m01.CDS01-v1.0.a1;Name=he.00g008220.m01.CDS01;Parent=he.00g008220.m01-v1.0.a1;
JABWEG010000001.1	GenSAS_63493a1a2e90c-publish	exon	3220606	3220732	.	+	.	ID=he.00g008220.m01.exon02-v1.0.a1;Name=he.00g008220.m01.exon02;Parent=he.00g008220.m01-v1.0.a1;
JABWEG010000001.1	GenSAS_63493a1a2e90c-publish	CDS	3220606	3220732	.	+	2	ID=he.00g008220.m01.CDS02-v1.0.a1;Name=he.00g008220.m01.CDS02;Parent=he.00g008220.m01-v1.0.a1;
JABWEG010000001.1	GenSAS_63493a1a2e90c-publish	exon	3220824	3220993	.	+	.	ID=he.00g008220.m01.exon03-v1.0.a1;Name=he.00g008220.m01.exon03;Parent=he.00g008220.m01-v1.0.a1;
JABWEG010000001.1	GenSAS_63493a1a2e90c-publish	CDS	3220824	3220993	.	+	0	ID=he.00g008220.m01.CDS03-v1.0.a1;Name=he.00g008220.m01.CDS03;Parent=he.00g008220.m01-v1.0.a1;
JABWEG010000001.1	GenSAS_63493a1a2e90c-publish	exon	3221042	3221174	.	+	.	ID=he.00g008220.m01.exon04-v1.0.a1;Name=he.00g008220.m01.exon04;Parent=he.00g008220.m01-v1.0.a1;
JABWEG010000001.1	GenSAS_63493a1a2e90c-publish	CDS	3221042	3221174	.	+	2	ID=he.00g008220.m01.CDS04-v1.0.a1;Name=he.00g008220.m01.CDS04;Parent=he.00g008220.m01-v1.0.a1;
JABWEG010000001.1	GenSAS_63493a1a2e90c-publish	exon	3221225	3221359	.	+	.	ID=he.00g008220.m01.exon05-v1.0.a1;Name=he.00g008220.m01.exon05;Parent=he.00g008220.m01-v1.0.a1;
JABWEG010000001.1	GenSAS_63493a1a2e90c-publish	CDS	3221225	3221359	.	+	0	ID=he.00g008220.m01.CDS05-v1.0.a1;Name=he.00g008220.m01.CDS05;Parent=he.00g008220.m01-v1.0.a1;
JABWEG010000001.1	GenSAS_63493a1a2e90c-publish	exon	3221406	3221551	.	+	.	ID=he.00g008220.m01.exon06-v1.0.a1;Name=he.00g008220.m01.exon06;Parent=he.00g008220.m01-v1.0.a1;
JABWEG010000001.1	GenSAS_63493a1a2e90c-publish	CDS	3221406	3221551	.	+	0	ID=he.00g008220.m01.CDS06-v1.0.a1;Name=he.00g008220.m01.CDS06;Parent=he.00g008220.m01-v1.0.a1;
JABWEG010000001.1	GenSAS_63493a1a2e90c-publish	exon	3221605	3221777	.	+	.	ID=he.00g008220.m01.exon07-v1.0.a1;Name=he.00g008220.m01.exon07;Parent=he.00g008220.m01-v1.0.a1;
JABWEG010000001.1	GenSAS_63493a1a2e90c-publish	CDS	3221605	3221777	.	+	2	ID=he.00g008220.m01.CDS07-v1.0.a1;Name=he.00g008220.m01.CDS07;Parent=he.00g008220.m01-v1.0.a1;
JABWEG010000001.1	GenSAS_63493a1a2e90c-publish	exon	3221808	3222002	.	+	.	ID=he.00g008220.m01.exon08-v1.0.a1;Name=he.00g008220.m01.exon08;Parent=he.00g008220.m01-v1.0.a1;
JABWEG010000001.1	GenSAS_63493a1a2e90c-publish	CDS	3221808	3222002	.	+	1	ID=he.00g008220.m01.CDS08-v1.0.a1;Name=he.00g008220.m01.CDS08;Parent=he.00g008220.m01-v1.0.a1;
JABWEG010000001.1	GenSAS_63493a1a2e90c-publish	exon	3222050	3222438	.	+	.	ID=he.00g008220.m01.exon09-v1.0.a1;Name=he.00g008220.m01.exon09;Parent=he.00g008220.m01-v1.0.a1;
JABWEG010000001.1	GenSAS_63493a1a2e90c-publish	CDS	3222050	3222438	.	+	1	ID=he.00g008220.m01.CDS09-v1.0.a1;Name=he.00g008220.m01.CDS09;Parent=he.00g008220.m01-v1.0.a1;
JABWEG010000001.1	GenSAS_63493a1a2e90c-publish	gene	3226076	3227302	.	+	.	ID=he.00g008230-v1.0.a1;Name=he.00g008230;
JABWEG010000001.1	GenSAS_63493a1a2e90c-publish	mRNA	3226076	3227302	1265210.00	+	.	ID=he.00g008230.m01-v1.0.a1;Name=he.00g008230.m01;Parent=he.00g008230-v1.0.a1;
JABWEG010000001.1	GenSAS_63493a1a2e90c-publish	exon	3226076	3226204	.	+	.	ID=he.00g008230.m01.exon01-v1.0.a1;Name=he.00g008230.m01.exon01;Parent=he.00g008230.m01-v1.0.a1;
JABWEG010000001.1	GenSAS_63493a1a2e90c-publish	CDS	3226076	3226204	.	+	0	ID=he.00g008230.m01.CDS01-v1.0.a1;Name=he.00g008230.m01.CDS01;Parent=he.00g008230.m01-v1.0.a1;
JABWEG010000001.1	GenSAS_63493a1a2e90c-publish	exon	3226417	3226824	.	+	.	ID=he.00g008230.m01.exon02-v1.0.a1;Name=he.00g008230.m01.exon02;Parent=he.00g008230.m01-v1.0.a1;
JABWEG010000001.1	GenSAS_63493a1a2e90c-publish	CDS	3226417	3226824	.	+	0	ID=he.00g008230.m01.CDS02-v1.0.a1;Name=he.00g008230.m01.CDS02;Parent=he.00g008230.m01-v1.0.a1;
JABWEG010000001.1	GenSAS_63493a1a2e90c-publish	exon	3226877	3227183	.	+	.	ID=he.00g008230.m01.exon03-v1.0.a1;Name=he.00g008230.m01.exon03;Parent=he.00g008230.m01-v1.0.a1;
JABWEG010000001.1	GenSAS_63493a1a2e90c-publish	CDS	3226877	3227183	.	+	0	ID=he.00g008230.m01.CDS03-v1.0.a1;Name=he.00g008230.m01.CDS03;Parent=he.00g008230.m01-v1.0.a1;
JABWEG010000001.1	GenSAS_63493a1a2e90c-publish	exon	3227235	3227302	.	+	.	ID=he.00g008230.m01.exon04-v1.0.a1;Name=he.00g008230.m01.exon04;Parent=he.00g008230.m01-v1.0.a1;
JABWEG010000001.1	GenSAS_63493a1a2e90c-publish	CDS	3227235	3227302	.	+	1	ID=he.00g008230.m01.CDS04-v1.0.a1;Name=he.00g008230.m01.CDS04;Parent=he.00g008230.m01-v1.0.a1;
JABWEG010000001.1	GenSAS_63493a1a2e90c-publish	gene	3229118	3229976	.	-	.	ID=he.00g008240-v1.0.a1;Name=he.00g008240;
JABWEG010000001.1	GenSAS_63493a1a2e90c-publish	mRNA	3229118	3229976	8575.00	-	.	ID=he.00g008240.m01-v1.0.a1;Name=he.00g008240.m01;Parent=he.00g008240-v1.0.a1;
JABWEG010000001.1	GenSAS_63493a1a2e90c-publish	exon	3229118	3229136	.	-	.	ID=he.00g008240.m01.exon01-v1.0.a1;Name=he.00g008240.m01.exon01;Parent=he.00g008240.m01-v1.0.a1;
JABWEG010000001.1	GenSAS_63493a1a2e90c-publish	CDS	3229118	3229136	.	-	2	ID=he.00g008240.m01.CDS01-v1.0.a1;Name=he.00g008240.m01.CDS01;Parent=he.00g008240.m01-v1.0.a1;
JABWEG010000001.1	GenSAS_63493a1a2e90c-publish	exon	3229189	3229304	.	-	.	ID=he.00g008240.m01.exon02-v1.0.a1;Name=he.00g008240.m01.exon02;Parent=he.00g008240.m01-v1.0.a1;
JABWEG010000001.1	GenSAS_63493a1a2e90c-publish	CDS	3229189	3229304	.	-	0	ID=he.00g008240.m01.CDS02-v1.0.a1;Name=he.00g008240.m01.CDS02;Parent=he.00g008240.m01-v1.0.a1;
JABWEG010000001.1	GenSAS_63493a1a2e90c-publish	exon	3229355	3229467	.	-	.	ID=he.00g008240.m01.exon03-v1.0.a1;Name=he.00g008240.m01.exon03;Parent=he.00g008240.m01-v1.0.a1;
JABWEG010000001.1	GenSAS_63493a1a2e90c-publish	CDS	3229355	3229467	.	-	1	ID=he.00g008240.m01.CDS03-v1.0.a1;Name=he.00g008240.m01.CDS03;Parent=he.00g008240.m01-v1.0.a1;
JABWEG010000001.1	GenSAS_63493a1a2e90c-publish	exon	3229529	3229612	.	-	.	ID=he.00g008240.m01.exon04-v1.0.a1;Name=he.00g008240.m01.exon04;Parent=he.00g008240.m01-v1.0.a1;
JABWEG010000001.1	GenSAS_63493a1a2e90c-publish	CDS	3229529	3229612	.	-	1	ID=he.00g008240.m01.CDS04-v1.0.a1;Name=he.00g008240.m01.CDS04;Parent=he.00g008240.m01-v1.0.a1;
JABWEG010000001.1	GenSAS_63493a1a2e90c-publish	exon	3229671	3229850	.	-	.	ID=he.00g008240.m01.exon05-v1.0.a1;Name=he.00g008240.m01.exon05;Parent=he.00g008240.m01-v1.0.a1;
JABWEG010000001.1	GenSAS_63493a1a2e90c-publish	CDS	3229671	3229850	.	-	1	ID=he.00g008240.m01.CDS05-v1.0.a1;Name=he.00g008240.m01.CDS05;Parent=he.00g008240.m01-v1.0.a1;
JABWEG010000001.1	GenSAS_63493a1a2e90c-publish	exon	3229910	3229976	.	-	.	ID=he.00g008240.m01.exon06-v1.0.a1;Name=he.00g008240.m01.exon06;Parent=he.00g008240.m01-v1.0.a1;
JABWEG010000001.1	GenSAS_63493a1a2e90c-publish	CDS	3229910	3229976	.	-	0	ID=he.00g008240.m01.CDS06-v1.0.a1;Name=he.00g008240.m01.CDS06;Parent=he.00g008240.m01-v1.0.a1;
JABWEG010000001.1	GenSAS_63493a1a2e90c-publish	gene	3232166	3232964	.	+	.	ID=he.00g008250-v1.0.a1;Name=he.00g008250;
JABWEG010000001.1	GenSAS_63493a1a2e90c-publish	mRNA	3232166	3232964	7630.00	+	.	ID=he.00g008250.m01-v1.0.a1;Name=he.00g008250.m01;Parent=he.00g008250-v1.0.a1;
JABWEG010000001.1	GenSAS_63493a1a2e90c-publish	exon	3232166	3232403	.	+	.	ID=he.00g008250.m01.exon01-v1.0.a1;Name=he.00g008250.m01.exon01;Parent=he.00g008250.m01-v1.0.a1;
JABWEG010000001.1	GenSAS_63493a1a2e90c-publish	CDS	3232166	3232403	.	+	0	ID=he.00g008250.m01.CDS01-v1.0.a1;Name=he.00g008250.m01.CDS01;Parent=he.00g008250.m01-v1.0.a1;
JABWEG010000001.1	GenSAS_63493a1a2e90c-publish	exon	3232461	3232547	.	+	.	ID=he.00g008250.m01.exon02-v1.0.a1;Name=he.00g008250.m01.exon02;Parent=he.00g008250.m01-v1.0.a1;
JABWEG010000001.1	GenSAS_63493a1a2e90c-publish	CDS	3232461	3232547	.	+	1	ID=he.00g008250.m01.CDS02-v1.0.a1;Name=he.00g008250.m01.CDS02;Parent=he.00g008250.m01-v1.0.a1;
JABWEG010000001.1	GenSAS_63493a1a2e90c-publish	exon	3232609	3232721	.	+	.	ID=he.00g008250.m01.exon03-v1.0.a1;Name=he.00g008250.m01.exon03;Parent=he.00g008250.m01-v1.0.a1;
JABWEG010000001.1	GenSAS_63493a1a2e90c-publish	CDS	3232609	3232721	.	+	1	ID=he.00g008250.m01.CDS03-v1.0.a1;Name=he.00g008250.m01.CDS03;Parent=he.00g008250.m01-v1.0.a1;
JABWEG010000001.1	GenSAS_63493a1a2e90c-publish	exon	3232786	3232892	.	+	.	ID=he.00g008250.m01.exon04-v1.0.a1;Name=he.00g008250.m01.exon04;Parent=he.00g008250.m01-v1.0.a1;
JABWEG010000001.1	GenSAS_63493a1a2e90c-publish	CDS	3232786	3232892	.	+	0	ID=he.00g008250.m01.CDS04-v1.0.a1;Name=he.00g008250.m01.CDS04;Parent=he.00g008250.m01-v1.0.a1;
JABWEG010000001.1	GenSAS_63493a1a2e90c-publish	exon	3232949	3232964	.	+	.	ID=he.00g008250.m01.exon05-v1.0.a1;Name=he.00g008250.m01.exon05;Parent=he.00g008250.m01-v1.0.a1;
JABWEG010000001.1	GenSAS_63493a1a2e90c-publish	CDS	3232949	3232964	.	+	2	ID=he.00g008250.m01.CDS05-v1.0.a1;Name=he.00g008250.m01.CDS05;Parent=he.00g008250.m01-v1.0.a1;
JABWEG010000001.1	GenSAS_63493a1a2e90c-publish	gene	3233405	3234222	.	+	.	ID=he.00g008260-v1.0.a1;Name=he.00g008260;
JABWEG010000001.1	GenSAS_63493a1a2e90c-publish	mRNA	3233405	3234222	75675.00	+	.	ID=he.00g008260.m01-v1.0.a1;Name=he.00g008260.m01;Parent=he.00g008260-v1.0.a1;
JABWEG010000001.1	GenSAS_63493a1a2e90c-publish	exon	3233405	3233502	.	+	.	ID=he.00g008260.m01.exon01-v1.0.a1;Name=he.00g008260.m01.exon01;Parent=he.00g008260.m01-v1.0.a1;
JABWEG010000001.1	GenSAS_63493a1a2e90c-publish	CDS	3233405	3233502	.	+	0	ID=he.00g008260.m01.CDS01-v1.0.a1;Name=he.00g008260.m01.CDS01;Parent=he.00g008260.m01-v1.0.a1;
JABWEG010000001.1	GenSAS_63493a1a2e90c-publish	exon	3233556	3233661	.	+	.	ID=he.00g008260.m01.exon02-v1.0.a1;Name=he.00g008260.m01.exon02;Parent=he.00g008260.m01-v1.0.a1;
JABWEG010000001.1	GenSAS_63493a1a2e90c-publish	CDS	3233556	3233661	.	+	2	ID=he.00g008260.m01.CDS02-v1.0.a1;Name=he.00g008260.m01.CDS02;Parent=he.00g008260.m01-v1.0.a1;
JABWEG010000001.1	GenSAS_63493a1a2e90c-publish	exon	3233711	3233923	.	+	.	ID=he.00g008260.m01.exon03-v1.0.a1;Name=he.00g008260.m01.exon03;Parent=he.00g008260.m01-v1.0.a1;
JABWEG010000001.1	GenSAS_63493a1a2e90c-publish	CDS	3233711	3233923	.	+	0	ID=he.00g008260.m01.CDS03-v1.0.a1;Name=he.00g008260.m01.CDS03;Parent=he.00g008260.m01-v1.0.a1;
JABWEG010000001.1	GenSAS_63493a1a2e90c-publish	exon	3233973	3234077	.	+	.	ID=he.00g008260.m01.exon04-v1.0.a1;Name=he.00g008260.m01.exon04;Parent=he.00g008260.m01-v1.0.a1;
JABWEG010000001.1	GenSAS_63493a1a2e90c-publish	CDS	3233973	3234077	.	+	0	ID=he.00g008260.m01.CDS04-v1.0.a1;Name=he.00g008260.m01.CDS04;Parent=he.00g008260.m01-v1.0.a1;
JABWEG010000001.1	GenSAS_63493a1a2e90c-publish	exon	3234127	3234222	.	+	.	ID=he.00g008260.m01.exon05-v1.0.a1;Name=he.00g008260.m01.exon05;Parent=he.00g008260.m01-v1.0.a1;
JABWEG010000001.1	GenSAS_63493a1a2e90c-publish	CDS	3234127	3234222	.	+	0	ID=he.00g008260.m01.CDS05-v1.0.a1;Name=he.00g008260.m01.CDS05;Parent=he.00g008260.m01-v1.0.a1;
JABWEG010000001.1	GenSAS_63493a1a2e90c-publish	gene	3234497	3236223	.	+	.	ID=he.00g008270-v1.0.a1;Name=he.00g008270;
JABWEG010000001.1	GenSAS_63493a1a2e90c-publish	mRNA	3234497	3236223	33690.00	+	.	ID=he.00g008270.m01-v1.0.a1;Name=he.00g008270.m01;Parent=he.00g008270-v1.0.a1;
JABWEG010000001.1	GenSAS_63493a1a2e90c-publish	exon	3234497	3234833	.	+	.	ID=he.00g008270.m01.exon01-v1.0.a1;Name=he.00g008270.m01.exon01;Parent=he.00g008270.m01-v1.0.a1;
JABWEG010000001.1	GenSAS_63493a1a2e90c-publish	CDS	3234497	3234833	.	+	0	ID=he.00g008270.m01.CDS01-v1.0.a1;Name=he.00g008270.m01.CDS01;Parent=he.00g008270.m01-v1.0.a1;
JABWEG010000001.1	GenSAS_63493a1a2e90c-publish	exon	3234965	3235104	.	+	.	ID=he.00g008270.m01.exon02-v1.0.a1;Name=he.00g008270.m01.exon02;Parent=he.00g008270.m01-v1.0.a1;
JABWEG010000001.1	GenSAS_63493a1a2e90c-publish	CDS	3234965	3235104	.	+	1	ID=he.00g008270.m01.CDS02-v1.0.a1;Name=he.00g008270.m01.CDS02;Parent=he.00g008270.m01-v1.0.a1;
JABWEG010000001.1	GenSAS_63493a1a2e90c-publish	exon	3235164	3235346	.	+	.	ID=he.00g008270.m01.exon03-v1.0.a1;Name=he.00g008270.m01.exon03;Parent=he.00g008270.m01-v1.0.a1;
JABWEG010000001.1	GenSAS_63493a1a2e90c-publish	CDS	3235164	3235346	.	+	0	ID=he.00g008270.m01.CDS03-v1.0.a1;Name=he.00g008270.m01.CDS03;Parent=he.00g008270.m01-v1.0.a1;
JABWEG010000001.1	GenSAS_63493a1a2e90c-publish	exon	3235816	3236112	.	+	.	ID=he.00g008270.m01.exon04-v1.0.a1;Name=he.00g008270.m01.exon04;Parent=he.00g008270.m01-v1.0.a1;
JABWEG010000001.1	GenSAS_63493a1a2e90c-publish	CDS	3235816	3236112	.	+	0	ID=he.00g008270.m01.CDS04-v1.0.a1;Name=he.00g008270.m01.CDS04;Parent=he.00g008270.m01-v1.0.a1;
JABWEG010000001.1	GenSAS_63493a1a2e90c-publish	exon	3236167	3236223	.	+	.	ID=he.00g008270.m01.exon05-v1.0.a1;Name=he.00g008270.m01.exon05;Parent=he.00g008270.m01-v1.0.a1;
JABWEG010000001.1	GenSAS_63493a1a2e90c-publish	CDS	3236167	3236223	.	+	0	ID=he.00g008270.m01.CDS05-v1.0.a1;Name=he.00g008270.m01.CDS05;Parent=he.00g008270.m01-v1.0.a1;
JABWEG010000001.1	GenSAS_63493a1a2e90c-publish	gene	3236549	3237700	.	-	.	ID=he.00g008280-v1.0.a1;Name=he.00g008280;
JABWEG010000001.1	GenSAS_63493a1a2e90c-publish	mRNA	3236549	3237700	9155.00	-	.	ID=he.00g008280.m01-v1.0.a1;Name=he.00g008280.m01;Parent=he.00g008280-v1.0.a1;
JABWEG010000001.1	GenSAS_63493a1a2e90c-publish	exon	3236549	3236701	.	-	.	ID=he.00g008280.m01.exon01-v1.0.a1;Name=he.00g008280.m01.exon01;Parent=he.00g008280.m01-v1.0.a1;
JABWEG010000001.1	GenSAS_63493a1a2e90c-publish	CDS	3236549	3236701	.	-	0	ID=he.00g008280.m01.CDS01-v1.0.a1;Name=he.00g008280.m01.CDS01;Parent=he.00g008280.m01-v1.0.a1;
JABWEG010000001.1	GenSAS_63493a1a2e90c-publish	exon	3236756	3236841	.	-	.	ID=he.00g008280.m01.exon02-v1.0.a1;Name=he.00g008280.m01.exon02;Parent=he.00g008280.m01-v1.0.a1;
JABWEG010000001.1	GenSAS_63493a1a2e90c-publish	CDS	3236756	3236841	.	-	1	ID=he.00g008280.m01.CDS02-v1.0.a1;Name=he.00g008280.m01.CDS02;Parent=he.00g008280.m01-v1.0.a1;
JABWEG010000001.1	GenSAS_63493a1a2e90c-publish	exon	3236898	3236980	.	-	.	ID=he.00g008280.m01.exon03-v1.0.a1;Name=he.00g008280.m01.exon03;Parent=he.00g008280.m01-v1.0.a1;
JABWEG010000001.1	GenSAS_63493a1a2e90c-publish	CDS	3236898	3236980	.	-	2	ID=he.00g008280.m01.CDS03-v1.0.a1;Name=he.00g008280.m01.CDS03;Parent=he.00g008280.m01-v1.0.a1;
JABWEG010000001.1	GenSAS_63493a1a2e90c-publish	exon	3237031	3237080	.	-	.	ID=he.00g008280.m01.exon04-v1.0.a1;Name=he.00g008280.m01.exon04;Parent=he.00g008280.m01-v1.0.a1;
JABWEG010000001.1	GenSAS_63493a1a2e90c-publish	CDS	3237031	3237080	.	-	0	ID=he.00g008280.m01.CDS04-v1.0.a1;Name=he.00g008280.m01.CDS04;Parent=he.00g008280.m01-v1.0.a1;
JABWEG010000001.1	GenSAS_63493a1a2e90c-publish	exon	3237135	3237230	.	-	.	ID=he.00g008280.m01.exon05-v1.0.a1;Name=he.00g008280.m01.exon05;Parent=he.00g008280.m01-v1.0.a1;
JABWEG010000001.1	GenSAS_63493a1a2e90c-publish	CDS	3237135	3237230	.	-	0	ID=he.00g008280.m01.CDS05-v1.0.a1;Name=he.00g008280.m01.CDS05;Parent=he.00g008280.m01-v1.0.a1;
JABWEG010000001.1	GenSAS_63493a1a2e90c-publish	exon	3237689	3237700	.	-	.	ID=he.00g008280.m01.exon06-v1.0.a1;Name=he.00g008280.m01.exon06;Parent=he.00g008280.m01-v1.0.a1;
JABWEG010000001.1	GenSAS_63493a1a2e90c-publish	CDS	3237689	3237700	.	-	0	ID=he.00g008280.m01.CDS06-v1.0.a1;Name=he.00g008280.m01.CDS06;Parent=he.00g008280.m01-v1.0.a1;
JABWEG010000001.1	GenSAS_63493a1a2e90c-publish	gene	3239583	3241156	.	+	.	ID=he.00g008290-v1.0.a1;Name=he.00g008290;
JABWEG010000001.1	GenSAS_63493a1a2e90c-publish	mRNA	3239583	3241156	485935.00	+	.	ID=he.00g008290.m01-v1.0.a1;Name=he.00g008290.m01;Parent=he.00g008290-v1.0.a1;
JABWEG010000001.1	GenSAS_63493a1a2e90c-publish	exon	3239583	3239764	.	+	.	ID=he.00g008290.m01.exon01-v1.0.a1;Name=he.00g008290.m01.exon01;Parent=he.00g008290.m01-v1.0.a1;
JABWEG010000001.1	GenSAS_63493a1a2e90c-publish	CDS	3239583	3239764	.	+	0	ID=he.00g008290.m01.CDS01-v1.0.a1;Name=he.00g008290.m01.CDS01;Parent=he.00g008290.m01-v1.0.a1;
JABWEG010000001.1	GenSAS_63493a1a2e90c-publish	exon	3239827	3239999	.	+	.	ID=he.00g008290.m01.exon02-v1.0.a1;Name=he.00g008290.m01.exon02;Parent=he.00g008290.m01-v1.0.a1;
JABWEG010000001.1	GenSAS_63493a1a2e90c-publish	CDS	3239827	3239999	.	+	2	ID=he.00g008290.m01.CDS02-v1.0.a1;Name=he.00g008290.m01.CDS02;Parent=he.00g008290.m01-v1.0.a1;
JABWEG010000001.1	GenSAS_63493a1a2e90c-publish	exon	3240056	3240255	.	+	.	ID=he.00g008290.m01.exon03-v1.0.a1;Name=he.00g008290.m01.exon03;Parent=he.00g008290.m01-v1.0.a1;
JABWEG010000001.1	GenSAS_63493a1a2e90c-publish	CDS	3240056	3240255	.	+	1	ID=he.00g008290.m01.CDS03-v1.0.a1;Name=he.00g008290.m01.CDS03;Parent=he.00g008290.m01-v1.0.a1;
JABWEG010000001.1	GenSAS_63493a1a2e90c-publish	exon	3240307	3240576	.	+	.	ID=he.00g008290.m01.exon04-v1.0.a1;Name=he.00g008290.m01.exon04;Parent=he.00g008290.m01-v1.0.a1;
JABWEG010000001.1	GenSAS_63493a1a2e90c-publish	CDS	3240307	3240576	.	+	0	ID=he.00g008290.m01.CDS04-v1.0.a1;Name=he.00g008290.m01.CDS04;Parent=he.00g008290.m01-v1.0.a1;
JABWEG010000001.1	GenSAS_63493a1a2e90c-publish	exon	3240629	3240812	.	+	.	ID=he.00g008290.m01.exon05-v1.0.a1;Name=he.00g008290.m01.exon05;Parent=he.00g008290.m01-v1.0.a1;
JABWEG010000001.1	GenSAS_63493a1a2e90c-publish	CDS	3240629	3240812	.	+	0	ID=he.00g008290.m01.CDS05-v1.0.a1;Name=he.00g008290.m01.CDS05;Parent=he.00g008290.m01-v1.0.a1;
JABWEG010000001.1	GenSAS_63493a1a2e90c-publish	exon	3240868	3241008	.	+	.	ID=he.00g008290.m01.exon06-v1.0.a1;Name=he.00g008290.m01.exon06;Parent=he.00g008290.m01-v1.0.a1;
JABWEG010000001.1	GenSAS_63493a1a2e90c-publish	CDS	3240868	3241008	.	+	1	ID=he.00g008290.m01.CDS06-v1.0.a1;Name=he.00g008290.m01.CDS06;Parent=he.00g008290.m01-v1.0.a1;
JABWEG010000001.1	GenSAS_63493a1a2e90c-publish	exon	3241065	3241156	.	+	.	ID=he.00g008290.m01.exon07-v1.0.a1;Name=he.00g008290.m01.exon07;Parent=he.00g008290.m01-v1.0.a1;
JABWEG010000001.1	GenSAS_63493a1a2e90c-publish	CDS	3241065	3241156	.	+	1	ID=he.00g008290.m01.CDS07-v1.0.a1;Name=he.00g008290.m01.CDS07;Parent=he.00g008290.m01-v1.0.a1;
JABWEG010000001.1	GenSAS_63493a1a2e90c-publish	gene	3241599	3244449	.	-	.	ID=he.00g008300-v1.0.a1;Name=he.00g008300;
JABWEG010000001.1	GenSAS_63493a1a2e90c-publish	mRNA	3241599	3244449	27125.00	-	.	ID=he.00g008300.m01-v1.0.a1;Name=he.00g008300.m01;Parent=he.00g008300-v1.0.a1;
JABWEG010000001.1	GenSAS_63493a1a2e90c-publish	exon	3241599	3241637	.	-	.	ID=he.00g008300.m01.exon01-v1.0.a1;Name=he.00g008300.m01.exon01;Parent=he.00g008300.m01-v1.0.a1;
JABWEG010000001.1	GenSAS_63493a1a2e90c-publish	CDS	3241599	3241637	.	-	0	ID=he.00g008300.m01.CDS01-v1.0.a1;Name=he.00g008300.m01.CDS01;Parent=he.00g008300.m01-v1.0.a1;
JABWEG010000001.1	GenSAS_63493a1a2e90c-publish	exon	3241700	3241747	.	-	.	ID=he.00g008300.m01.exon02-v1.0.a1;Name=he.00g008300.m01.exon02;Parent=he.00g008300.m01-v1.0.a1;
JABWEG010000001.1	GenSAS_63493a1a2e90c-publish	CDS	3241700	3241747	.	-	0	ID=he.00g008300.m01.CDS02-v1.0.a1;Name=he.00g008300.m01.CDS02;Parent=he.00g008300.m01-v1.0.a1;
JABWEG010000001.1	GenSAS_63493a1a2e90c-publish	exon	3241805	3241828	.	-	.	ID=he.00g008300.m01.exon03-v1.0.a1;Name=he.00g008300.m01.exon03;Parent=he.00g008300.m01-v1.0.a1;
JABWEG010000001.1	GenSAS_63493a1a2e90c-publish	CDS	3241805	3241828	.	-	0	ID=he.00g008300.m01.CDS03-v1.0.a1;Name=he.00g008300.m01.CDS03;Parent=he.00g008300.m01-v1.0.a1;
JABWEG010000001.1	GenSAS_63493a1a2e90c-publish	exon	3241887	3242319	.	-	.	ID=he.00g008300.m01.exon04-v1.0.a1;Name=he.00g008300.m01.exon04;Parent=he.00g008300.m01-v1.0.a1;
JABWEG010000001.1	GenSAS_63493a1a2e90c-publish	CDS	3241887	3242319	.	-	2	ID=he.00g008300.m01.CDS04-v1.0.a1;Name=he.00g008300.m01.CDS04;Parent=he.00g008300.m01-v1.0.a1;
JABWEG010000001.1	GenSAS_63493a1a2e90c-publish	exon	3242378	3242584	.	-	.	ID=he.00g008300.m01.exon05-v1.0.a1;Name=he.00g008300.m01.exon05;Parent=he.00g008300.m01-v1.0.a1;
JABWEG010000001.1	GenSAS_63493a1a2e90c-publish	CDS	3242378	3242584	.	-	2	ID=he.00g008300.m01.CDS05-v1.0.a1;Name=he.00g008300.m01.CDS05;Parent=he.00g008300.m01-v1.0.a1;
JABWEG010000001.1	GenSAS_63493a1a2e90c-publish	exon	3242637	3242706	.	-	.	ID=he.00g008300.m01.exon06-v1.0.a1;Name=he.00g008300.m01.exon06;Parent=he.00g008300.m01-v1.0.a1;
JABWEG010000001.1	GenSAS_63493a1a2e90c-publish	CDS	3242637	3242706	.	-	1	ID=he.00g008300.m01.CDS06-v1.0.a1;Name=he.00g008300.m01.CDS06;Parent=he.00g008300.m01-v1.0.a1;
JABWEG010000001.1	GenSAS_63493a1a2e90c-publish	exon	3242859	3242933	.	-	.	ID=he.00g008300.m01.exon07-v1.0.a1;Name=he.00g008300.m01.exon07;Parent=he.00g008300.m01-v1.0.a1;
JABWEG010000001.1	GenSAS_63493a1a2e90c-publish	CDS	3242859	3242933	.	-	1	ID=he.00g008300.m01.CDS07-v1.0.a1;Name=he.00g008300.m01.CDS07;Parent=he.00g008300.m01-v1.0.a1;
JABWEG010000001.1	GenSAS_63493a1a2e90c-publish	exon	3242991	3243026	.	-	.	ID=he.00g008300.m01.exon08-v1.0.a1;Name=he.00g008300.m01.exon08;Parent=he.00g008300.m01-v1.0.a1;
JABWEG010000001.1	GenSAS_63493a1a2e90c-publish	CDS	3242991	3243026	.	-	1	ID=he.00g008300.m01.CDS08-v1.0.a1;Name=he.00g008300.m01.CDS08;Parent=he.00g008300.m01-v1.0.a1;
JABWEG010000001.1	GenSAS_63493a1a2e90c-publish	exon	3243083	3243260	.	-	.	ID=he.00g008300.m01.exon09-v1.0.a1;Name=he.00g008300.m01.exon09;Parent=he.00g008300.m01-v1.0.a1;
JABWEG010000001.1	GenSAS_63493a1a2e90c-publish	CDS	3243083	3243260	.	-	0	ID=he.00g008300.m01.CDS09-v1.0.a1;Name=he.00g008300.m01.CDS09;Parent=he.00g008300.m01-v1.0.a1;
JABWEG010000001.1	GenSAS_63493a1a2e90c-publish	exon	3243324	3243404	.	-	.	ID=he.00g008300.m01.exon10-v1.0.a1;Name=he.00g008300.m01.exon10;Parent=he.00g008300.m01-v1.0.a1;
JABWEG010000001.1	GenSAS_63493a1a2e90c-publish	CDS	3243324	3243404	.	-	0	ID=he.00g008300.m01.CDS10-v1.0.a1;Name=he.00g008300.m01.CDS10;Parent=he.00g008300.m01-v1.0.a1;
JABWEG010000001.1	GenSAS_63493a1a2e90c-publish	exon	3243456	3243638	.	-	.	ID=he.00g008300.m01.exon11-v1.0.a1;Name=he.00g008300.m01.exon11;Parent=he.00g008300.m01-v1.0.a1;
JABWEG010000001.1	GenSAS_63493a1a2e90c-publish	CDS	3243456	3243638	.	-	0	ID=he.00g008300.m01.CDS11-v1.0.a1;Name=he.00g008300.m01.CDS11;Parent=he.00g008300.m01-v1.0.a1;
JABWEG010000001.1	GenSAS_63493a1a2e90c-publish	exon	3243694	3243755	.	-	.	ID=he.00g008300.m01.exon12-v1.0.a1;Name=he.00g008300.m01.exon12;Parent=he.00g008300.m01-v1.0.a1;
JABWEG010000001.1	GenSAS_63493a1a2e90c-publish	CDS	3243694	3243755	.	-	1	ID=he.00g008300.m01.CDS12-v1.0.a1;Name=he.00g008300.m01.CDS12;Parent=he.00g008300.m01-v1.0.a1;
JABWEG010000001.1	GenSAS_63493a1a2e90c-publish	exon	3243814	3243836	.	-	.	ID=he.00g008300.m01.exon13-v1.0.a1;Name=he.00g008300.m01.exon13;Parent=he.00g008300.m01-v1.0.a1;
JABWEG010000001.1	GenSAS_63493a1a2e90c-publish	CDS	3243814	3243836	.	-	2	ID=he.00g008300.m01.CDS13-v1.0.a1;Name=he.00g008300.m01.CDS13;Parent=he.00g008300.m01-v1.0.a1;
JABWEG010000001.1	GenSAS_63493a1a2e90c-publish	exon	3243895	3243917	.	-	.	ID=he.00g008300.m01.exon14-v1.0.a1;Name=he.00g008300.m01.exon14;Parent=he.00g008300.m01-v1.0.a1;
JABWEG010000001.1	GenSAS_63493a1a2e90c-publish	CDS	3243895	3243917	.	-	0	ID=he.00g008300.m01.CDS14-v1.0.a1;Name=he.00g008300.m01.CDS14;Parent=he.00g008300.m01-v1.0.a1;
JABWEG010000001.1	GenSAS_63493a1a2e90c-publish	exon	3243986	3244013	.	-	.	ID=he.00g008300.m01.exon15-v1.0.a1;Name=he.00g008300.m01.exon15;Parent=he.00g008300.m01-v1.0.a1;
JABWEG010000001.1	GenSAS_63493a1a2e90c-publish	CDS	3243986	3244013	.	-	2	ID=he.00g008300.m01.CDS15-v1.0.a1;Name=he.00g008300.m01.CDS15;Parent=he.00g008300.m01-v1.0.a1;
JABWEG010000001.1	GenSAS_63493a1a2e90c-publish	exon	3244068	3244164	.	-	.	ID=he.00g008300.m01.exon16-v1.0.a1;Name=he.00g008300.m01.exon16;Parent=he.00g008300.m01-v1.0.a1;
JABWEG010000001.1	GenSAS_63493a1a2e90c-publish	CDS	3244068	3244164	.	-	1	ID=he.00g008300.m01.CDS16-v1.0.a1;Name=he.00g008300.m01.CDS16;Parent=he.00g008300.m01-v1.0.a1;
JABWEG010000001.1	GenSAS_63493a1a2e90c-publish	exon	3244222	3244304	.	-	.	ID=he.00g008300.m01.exon17-v1.0.a1;Name=he.00g008300.m01.exon17;Parent=he.00g008300.m01-v1.0.a1;
JABWEG010000001.1	GenSAS_63493a1a2e90c-publish	CDS	3244222	3244304	.	-	2	ID=he.00g008300.m01.CDS17-v1.0.a1;Name=he.00g008300.m01.CDS17;Parent=he.00g008300.m01-v1.0.a1;
JABWEG010000001.1	GenSAS_63493a1a2e90c-publish	exon	3244367	3244449	.	-	.	ID=he.00g008300.m01.exon18-v1.0.a1;Name=he.00g008300.m01.exon18;Parent=he.00g008300.m01-v1.0.a1;
JABWEG010000001.1	GenSAS_63493a1a2e90c-publish	CDS	3244367	3244449	.	-	0	ID=he.00g008300.m01.CDS18-v1.0.a1;Name=he.00g008300.m01.CDS18;Parent=he.00g008300.m01-v1.0.a1;
JABWEG010000001.1	GenSAS_63493a1a2e90c-publish	gene	3246970	3249798	.	+	.	ID=he.00g008310-v1.0.a1;Name=he.00g008310;
JABWEG010000001.1	GenSAS_63493a1a2e90c-publish	mRNA	3246970	3249798	112350.00	+	.	ID=he.00g008310.m01-v1.0.a1;Name=he.00g008310.m01;Parent=he.00g008310-v1.0.a1;
JABWEG010000001.1	GenSAS_63493a1a2e90c-publish	exon	3246970	3247052	.	+	.	ID=he.00g008310.m01.exon01-v1.0.a1;Name=he.00g008310.m01.exon01;Parent=he.00g008310.m01-v1.0.a1;
JABWEG010000001.1	GenSAS_63493a1a2e90c-publish	CDS	3246970	3247052	.	+	0	ID=he.00g008310.m01.CDS01-v1.0.a1;Name=he.00g008310.m01.CDS01;Parent=he.00g008310.m01-v1.0.a1;
JABWEG010000001.1	GenSAS_63493a1a2e90c-publish	exon	3247114	3247196	.	+	.	ID=he.00g008310.m01.exon02-v1.0.a1;Name=he.00g008310.m01.exon02;Parent=he.00g008310.m01-v1.0.a1;
JABWEG010000001.1	GenSAS_63493a1a2e90c-publish	CDS	3247114	3247196	.	+	2	ID=he.00g008310.m01.CDS02-v1.0.a1;Name=he.00g008310.m01.CDS02;Parent=he.00g008310.m01-v1.0.a1;
JABWEG010000001.1	GenSAS_63493a1a2e90c-publish	exon	3247250	3247346	.	+	.	ID=he.00g008310.m01.exon03-v1.0.a1;Name=he.00g008310.m01.exon03;Parent=he.00g008310.m01-v1.0.a1;
JABWEG010000001.1	GenSAS_63493a1a2e90c-publish	CDS	3247250	3247346	.	+	1	ID=he.00g008310.m01.CDS03-v1.0.a1;Name=he.00g008310.m01.CDS03;Parent=he.00g008310.m01-v1.0.a1;
JABWEG010000001.1	GenSAS_63493a1a2e90c-publish	exon	3247401	3247428	.	+	.	ID=he.00g008310.m01.exon04-v1.0.a1;Name=he.00g008310.m01.exon04;Parent=he.00g008310.m01-v1.0.a1;
JABWEG010000001.1	GenSAS_63493a1a2e90c-publish	CDS	3247401	3247428	.	+	2	ID=he.00g008310.m01.CDS04-v1.0.a1;Name=he.00g008310.m01.CDS04;Parent=he.00g008310.m01-v1.0.a1;
JABWEG010000001.1	GenSAS_63493a1a2e90c-publish	exon	3247484	3247506	.	+	.	ID=he.00g008310.m01.exon05-v1.0.a1;Name=he.00g008310.m01.exon05;Parent=he.00g008310.m01-v1.0.a1;
JABWEG010000001.1	GenSAS_63493a1a2e90c-publish	CDS	3247484	3247506	.	+	0	ID=he.00g008310.m01.CDS05-v1.0.a1;Name=he.00g008310.m01.CDS05;Parent=he.00g008310.m01-v1.0.a1;
JABWEG010000001.1	GenSAS_63493a1a2e90c-publish	exon	3247559	3247581	.	+	.	ID=he.00g008310.m01.exon06-v1.0.a1;Name=he.00g008310.m01.exon06;Parent=he.00g008310.m01-v1.0.a1;
JABWEG010000001.1	GenSAS_63493a1a2e90c-publish	CDS	3247559	3247581	.	+	2	ID=he.00g008310.m01.CDS06-v1.0.a1;Name=he.00g008310.m01.CDS06;Parent=he.00g008310.m01-v1.0.a1;
JABWEG010000001.1	GenSAS_63493a1a2e90c-publish	exon	3247640	3247701	.	+	.	ID=he.00g008310.m01.exon07-v1.0.a1;Name=he.00g008310.m01.exon07;Parent=he.00g008310.m01-v1.0.a1;
JABWEG010000001.1	GenSAS_63493a1a2e90c-publish	CDS	3247640	3247701	.	+	1	ID=he.00g008310.m01.CDS07-v1.0.a1;Name=he.00g008310.m01.CDS07;Parent=he.00g008310.m01-v1.0.a1;
JABWEG010000001.1	GenSAS_63493a1a2e90c-publish	exon	3247756	3247938	.	+	.	ID=he.00g008310.m01.exon08-v1.0.a1;Name=he.00g008310.m01.exon08;Parent=he.00g008310.m01-v1.0.a1;
JABWEG010000001.1	GenSAS_63493a1a2e90c-publish	CDS	3247756	3247938	.	+	0	ID=he.00g008310.m01.CDS08-v1.0.a1;Name=he.00g008310.m01.CDS08;Parent=he.00g008310.m01-v1.0.a1;
JABWEG010000001.1	GenSAS_63493a1a2e90c-publish	exon	3247993	3248073	.	+	.	ID=he.00g008310.m01.exon09-v1.0.a1;Name=he.00g008310.m01.exon09;Parent=he.00g008310.m01-v1.0.a1;
JABWEG010000001.1	GenSAS_63493a1a2e90c-publish	CDS	3247993	3248073	.	+	0	ID=he.00g008310.m01.CDS09-v1.0.a1;Name=he.00g008310.m01.CDS09;Parent=he.00g008310.m01-v1.0.a1;
JABWEG010000001.1	GenSAS_63493a1a2e90c-publish	exon	3248130	3248307	.	+	.	ID=he.00g008310.m01.exon10-v1.0.a1;Name=he.00g008310.m01.exon10;Parent=he.00g008310.m01-v1.0.a1;
JABWEG010000001.1	GenSAS_63493a1a2e90c-publish	CDS	3248130	3248307	.	+	0	ID=he.00g008310.m01.CDS10-v1.0.a1;Name=he.00g008310.m01.CDS10;Parent=he.00g008310.m01-v1.0.a1;
JABWEG010000001.1	GenSAS_63493a1a2e90c-publish	exon	3248367	3248402	.	+	.	ID=he.00g008310.m01.exon11-v1.0.a1;Name=he.00g008310.m01.exon11;Parent=he.00g008310.m01-v1.0.a1;
JABWEG010000001.1	GenSAS_63493a1a2e90c-publish	CDS	3248367	3248402	.	+	1	ID=he.00g008310.m01.CDS11-v1.0.a1;Name=he.00g008310.m01.CDS11;Parent=he.00g008310.m01-v1.0.a1;
JABWEG010000001.1	GenSAS_63493a1a2e90c-publish	exon	3248453	3248531	.	+	.	ID=he.00g008310.m01.exon12-v1.0.a1;Name=he.00g008310.m01.exon12;Parent=he.00g008310.m01-v1.0.a1;
JABWEG010000001.1	GenSAS_63493a1a2e90c-publish	CDS	3248453	3248531	.	+	1	ID=he.00g008310.m01.CDS12-v1.0.a1;Name=he.00g008310.m01.CDS12;Parent=he.00g008310.m01-v1.0.a1;
JABWEG010000001.1	GenSAS_63493a1a2e90c-publish	exon	3248567	3248594	.	+	.	ID=he.00g008310.m01.exon13-v1.0.a1;Name=he.00g008310.m01.exon13;Parent=he.00g008310.m01-v1.0.a1;
JABWEG010000001.1	GenSAS_63493a1a2e90c-publish	CDS	3248567	3248594	.	+	2	ID=he.00g008310.m01.CDS13-v1.0.a1;Name=he.00g008310.m01.CDS13;Parent=he.00g008310.m01-v1.0.a1;
JABWEG010000001.1	GenSAS_63493a1a2e90c-publish	exon	3248647	3248747	.	+	.	ID=he.00g008310.m01.exon14-v1.0.a1;Name=he.00g008310.m01.exon14;Parent=he.00g008310.m01-v1.0.a1;
JABWEG010000001.1	GenSAS_63493a1a2e90c-publish	CDS	3248647	3248747	.	+	0	ID=he.00g008310.m01.CDS14-v1.0.a1;Name=he.00g008310.m01.CDS14;Parent=he.00g008310.m01-v1.0.a1;
JABWEG010000001.1	GenSAS_63493a1a2e90c-publish	exon	3248800	3249006	.	+	.	ID=he.00g008310.m01.exon15-v1.0.a1;Name=he.00g008310.m01.exon15;Parent=he.00g008310.m01-v1.0.a1;
JABWEG010000001.1	GenSAS_63493a1a2e90c-publish	CDS	3248800	3249006	.	+	2	ID=he.00g008310.m01.CDS15-v1.0.a1;Name=he.00g008310.m01.CDS15;Parent=he.00g008310.m01-v1.0.a1;
JABWEG010000001.1	GenSAS_63493a1a2e90c-publish	exon	3249066	3249498	.	+	.	ID=he.00g008310.m01.exon16-v1.0.a1;Name=he.00g008310.m01.exon16;Parent=he.00g008310.m01-v1.0.a1;
JABWEG010000001.1	GenSAS_63493a1a2e90c-publish	CDS	3249066	3249498	.	+	2	ID=he.00g008310.m01.CDS16-v1.0.a1;Name=he.00g008310.m01.CDS16;Parent=he.00g008310.m01-v1.0.a1;
JABWEG010000001.1	GenSAS_63493a1a2e90c-publish	exon	3249558	3249581	.	+	.	ID=he.00g008310.m01.exon17-v1.0.a1;Name=he.00g008310.m01.exon17;Parent=he.00g008310.m01-v1.0.a1;
JABWEG010000001.1	GenSAS_63493a1a2e90c-publish	CDS	3249558	3249581	.	+	0	ID=he.00g008310.m01.CDS17-v1.0.a1;Name=he.00g008310.m01.CDS17;Parent=he.00g008310.m01-v1.0.a1;
JABWEG010000001.1	GenSAS_63493a1a2e90c-publish	exon	3249636	3249683	.	+	.	ID=he.00g008310.m01.exon18-v1.0.a1;Name=he.00g008310.m01.exon18;Parent=he.00g008310.m01-v1.0.a1;
JABWEG010000001.1	GenSAS_63493a1a2e90c-publish	CDS	3249636	3249683	.	+	0	ID=he.00g008310.m01.CDS18-v1.0.a1;Name=he.00g008310.m01.CDS18;Parent=he.00g008310.m01-v1.0.a1;
JABWEG010000001.1	GenSAS_63493a1a2e90c-publish	exon	3249748	3249798	.	+	.	ID=he.00g008310.m01.exon19-v1.0.a1;Name=he.00g008310.m01.exon19;Parent=he.00g008310.m01-v1.0.a1;
JABWEG010000001.1	GenSAS_63493a1a2e90c-publish	CDS	3249748	3249798	.	+	0	ID=he.00g008310.m01.CDS19-v1.0.a1;Name=he.00g008310.m01.CDS19;Parent=he.00g008310.m01-v1.0.a1;
JABWEG010000001.1	GenSAS_63493a1a2e90c-publish	gene	3250807	3251995	.	-	.	ID=he.00g008320-v1.0.a1;Name=he.00g008320;
JABWEG010000001.1	GenSAS_63493a1a2e90c-publish	mRNA	3250807	3251995	11875.00	-	.	ID=he.00g008320.m01-v1.0.a1;Name=he.00g008320.m01;Parent=he.00g008320-v1.0.a1;
JABWEG010000001.1	GenSAS_63493a1a2e90c-publish	exon	3250807	3250935	.	-	.	ID=he.00g008320.m01.exon01-v1.0.a1;Name=he.00g008320.m01.exon01;Parent=he.00g008320.m01-v1.0.a1;
JABWEG010000001.1	GenSAS_63493a1a2e90c-publish	CDS	3250807	3250935	.	-	0	ID=he.00g008320.m01.CDS01-v1.0.a1;Name=he.00g008320.m01.CDS01;Parent=he.00g008320.m01-v1.0.a1;
JABWEG010000001.1	GenSAS_63493a1a2e90c-publish	exon	3250999	3251409	.	-	.	ID=he.00g008320.m01.exon02-v1.0.a1;Name=he.00g008320.m01.exon02;Parent=he.00g008320.m01-v1.0.a1;
JABWEG010000001.1	GenSAS_63493a1a2e90c-publish	CDS	3250999	3251409	.	-	0	ID=he.00g008320.m01.CDS02-v1.0.a1;Name=he.00g008320.m01.CDS02;Parent=he.00g008320.m01-v1.0.a1;
JABWEG010000001.1	GenSAS_63493a1a2e90c-publish	exon	3251471	3251569	.	-	.	ID=he.00g008320.m01.exon03-v1.0.a1;Name=he.00g008320.m01.exon03;Parent=he.00g008320.m01-v1.0.a1;
JABWEG010000001.1	GenSAS_63493a1a2e90c-publish	CDS	3251471	3251569	.	-	0	ID=he.00g008320.m01.CDS03-v1.0.a1;Name=he.00g008320.m01.CDS03;Parent=he.00g008320.m01-v1.0.a1;
JABWEG010000001.1	GenSAS_63493a1a2e90c-publish	exon	3251621	3251716	.	-	.	ID=he.00g008320.m01.exon04-v1.0.a1;Name=he.00g008320.m01.exon04;Parent=he.00g008320.m01-v1.0.a1;
JABWEG010000001.1	GenSAS_63493a1a2e90c-publish	CDS	3251621	3251716	.	-	0	ID=he.00g008320.m01.CDS04-v1.0.a1;Name=he.00g008320.m01.CDS04;Parent=he.00g008320.m01-v1.0.a1;
JABWEG010000001.1	GenSAS_63493a1a2e90c-publish	exon	3251762	3251995	.	-	.	ID=he.00g008320.m01.exon05-v1.0.a1;Name=he.00g008320.m01.exon05;Parent=he.00g008320.m01-v1.0.a1;
JABWEG010000001.1	GenSAS_63493a1a2e90c-publish	CDS	3251762	3251995	.	-	0	ID=he.00g008320.m01.CDS05-v1.0.a1;Name=he.00g008320.m01.CDS05;Parent=he.00g008320.m01-v1.0.a1;
JABWEG010000001.1	GenSAS_63493a1a2e90c-publish	gene	3252924	3253787	.	+	.	ID=he.00g008330-v1.0.a1;Name=he.00g008330;
JABWEG010000001.1	GenSAS_63493a1a2e90c-publish	mRNA	3252924	3253787	83715.00	+	.	ID=he.00g008330.m01-v1.0.a1;Name=he.00g008330.m01;Parent=he.00g008330-v1.0.a1;
JABWEG010000001.1	GenSAS_63493a1a2e90c-publish	exon	3252924	3253228	.	+	.	ID=he.00g008330.m01.exon01-v1.0.a1;Name=he.00g008330.m01.exon01;Parent=he.00g008330.m01-v1.0.a1;
JABWEG010000001.1	GenSAS_63493a1a2e90c-publish	CDS	3252924	3253228	.	+	0	ID=he.00g008330.m01.CDS01-v1.0.a1;Name=he.00g008330.m01.CDS01;Parent=he.00g008330.m01-v1.0.a1;
JABWEG010000001.1	GenSAS_63493a1a2e90c-publish	exon	3253277	3253787	.	+	.	ID=he.00g008330.m01.exon02-v1.0.a1;Name=he.00g008330.m01.exon02;Parent=he.00g008330.m01-v1.0.a1;
JABWEG010000001.1	GenSAS_63493a1a2e90c-publish	CDS	3253277	3253787	.	+	2	ID=he.00g008330.m01.CDS02-v1.0.a1;Name=he.00g008330.m01.CDS02;Parent=he.00g008330.m01-v1.0.a1;
JABWEG010000001.1	GenSAS_63493a1a2e90c-publish	gene	3253972	3255616	.	-	.	ID=he.00g008340-v1.0.a1;Name=he.00g008340;
JABWEG010000001.1	GenSAS_63493a1a2e90c-publish	mRNA	3253972	3255616	16185.00	-	.	ID=he.00g008340.m01-v1.0.a1;Name=he.00g008340.m01;Parent=he.00g008340-v1.0.a1;
JABWEG010000001.1	GenSAS_63493a1a2e90c-publish	exon	3253972	3253981	.	-	.	ID=he.00g008340.m01.exon01-v1.0.a1;Name=he.00g008340.m01.exon01;Parent=he.00g008340.m01-v1.0.a1;
JABWEG010000001.1	GenSAS_63493a1a2e90c-publish	CDS	3253972	3253981	.	-	2	ID=he.00g008340.m01.CDS01-v1.0.a1;Name=he.00g008340.m01.CDS01;Parent=he.00g008340.m01-v1.0.a1;
JABWEG010000001.1	GenSAS_63493a1a2e90c-publish	exon	3254025	3254135	.	-	.	ID=he.00g008340.m01.exon02-v1.0.a1;Name=he.00g008340.m01.exon02;Parent=he.00g008340.m01-v1.0.a1;
JABWEG010000001.1	GenSAS_63493a1a2e90c-publish	CDS	3254025	3254135	.	-	2	ID=he.00g008340.m01.CDS02-v1.0.a1;Name=he.00g008340.m01.CDS02;Parent=he.00g008340.m01-v1.0.a1;
JABWEG010000001.1	GenSAS_63493a1a2e90c-publish	exon	3254190	3254323	.	-	.	ID=he.00g008340.m01.exon03-v1.0.a1;Name=he.00g008340.m01.exon03;Parent=he.00g008340.m01-v1.0.a1;
JABWEG010000001.1	GenSAS_63493a1a2e90c-publish	CDS	3254190	3254323	.	-	0	ID=he.00g008340.m01.CDS03-v1.0.a1;Name=he.00g008340.m01.CDS03;Parent=he.00g008340.m01-v1.0.a1;
JABWEG010000001.1	GenSAS_63493a1a2e90c-publish	exon	3254380	3254420	.	-	.	ID=he.00g008340.m01.exon04-v1.0.a1;Name=he.00g008340.m01.exon04;Parent=he.00g008340.m01-v1.0.a1;
JABWEG010000001.1	GenSAS_63493a1a2e90c-publish	CDS	3254380	3254420	.	-	1	ID=he.00g008340.m01.CDS04-v1.0.a1;Name=he.00g008340.m01.CDS04;Parent=he.00g008340.m01-v1.0.a1;
JABWEG010000001.1	GenSAS_63493a1a2e90c-publish	exon	3254469	3254524	.	-	.	ID=he.00g008340.m01.exon05-v1.0.a1;Name=he.00g008340.m01.exon05;Parent=he.00g008340.m01-v1.0.a1;
JABWEG010000001.1	GenSAS_63493a1a2e90c-publish	CDS	3254469	3254524	.	-	2	ID=he.00g008340.m01.CDS05-v1.0.a1;Name=he.00g008340.m01.CDS05;Parent=he.00g008340.m01-v1.0.a1;
JABWEG010000001.1	GenSAS_63493a1a2e90c-publish	exon	3254577	3254622	.	-	.	ID=he.00g008340.m01.exon06-v1.0.a1;Name=he.00g008340.m01.exon06;Parent=he.00g008340.m01-v1.0.a1;
JABWEG010000001.1	GenSAS_63493a1a2e90c-publish	CDS	3254577	3254622	.	-	1	ID=he.00g008340.m01.CDS06-v1.0.a1;Name=he.00g008340.m01.CDS06;Parent=he.00g008340.m01-v1.0.a1;
JABWEG010000001.1	GenSAS_63493a1a2e90c-publish	exon	3254672	3254738	.	-	.	ID=he.00g008340.m01.exon07-v1.0.a1;Name=he.00g008340.m01.exon07;Parent=he.00g008340.m01-v1.0.a1;
JABWEG010000001.1	GenSAS_63493a1a2e90c-publish	CDS	3254672	3254738	.	-	0	ID=he.00g008340.m01.CDS07-v1.0.a1;Name=he.00g008340.m01.CDS07;Parent=he.00g008340.m01-v1.0.a1;
JABWEG010000001.1	GenSAS_63493a1a2e90c-publish	exon	3254799	3255006	.	-	.	ID=he.00g008340.m01.exon08-v1.0.a1;Name=he.00g008340.m01.exon08;Parent=he.00g008340.m01-v1.0.a1;
JABWEG010000001.1	GenSAS_63493a1a2e90c-publish	CDS	3254799	3255006	.	-	2	ID=he.00g008340.m01.CDS08-v1.0.a1;Name=he.00g008340.m01.CDS08;Parent=he.00g008340.m01-v1.0.a1;
JABWEG010000001.1	GenSAS_63493a1a2e90c-publish	exon	3255059	3255093	.	-	.	ID=he.00g008340.m01.exon09-v1.0.a1;Name=he.00g008340.m01.exon09;Parent=he.00g008340.m01-v1.0.a1;
JABWEG010000001.1	GenSAS_63493a1a2e90c-publish	CDS	3255059	3255093	.	-	0	ID=he.00g008340.m01.CDS09-v1.0.a1;Name=he.00g008340.m01.CDS09;Parent=he.00g008340.m01-v1.0.a1;
JABWEG010000001.1	GenSAS_63493a1a2e90c-publish	exon	3255155	3255258	.	-	.	ID=he.00g008340.m01.exon10-v1.0.a1;Name=he.00g008340.m01.exon10;Parent=he.00g008340.m01-v1.0.a1;
JABWEG010000001.1	GenSAS_63493a1a2e90c-publish	CDS	3255155	3255258	.	-	1	ID=he.00g008340.m01.CDS10-v1.0.a1;Name=he.00g008340.m01.CDS10;Parent=he.00g008340.m01-v1.0.a1;
JABWEG010000001.1	GenSAS_63493a1a2e90c-publish	exon	3255316	3255413	.	-	.	ID=he.00g008340.m01.exon11-v1.0.a1;Name=he.00g008340.m01.exon11;Parent=he.00g008340.m01-v1.0.a1;
JABWEG010000001.1	GenSAS_63493a1a2e90c-publish	CDS	3255316	3255413	.	-	2	ID=he.00g008340.m01.CDS11-v1.0.a1;Name=he.00g008340.m01.CDS11;Parent=he.00g008340.m01-v1.0.a1;
JABWEG010000001.1	GenSAS_63493a1a2e90c-publish	exon	3255472	3255491	.	-	.	ID=he.00g008340.m01.exon12-v1.0.a1;Name=he.00g008340.m01.exon12;Parent=he.00g008340.m01-v1.0.a1;
JABWEG010000001.1	GenSAS_63493a1a2e90c-publish	CDS	3255472	3255491	.	-	0	ID=he.00g008340.m01.CDS12-v1.0.a1;Name=he.00g008340.m01.CDS12;Parent=he.00g008340.m01-v1.0.a1;
JABWEG010000001.1	GenSAS_63493a1a2e90c-publish	exon	3255554	3255616	.	-	.	ID=he.00g008340.m01.exon13-v1.0.a1;Name=he.00g008340.m01.exon13;Parent=he.00g008340.m01-v1.0.a1;
JABWEG010000001.1	GenSAS_63493a1a2e90c-publish	CDS	3255554	3255616	.	-	0	ID=he.00g008340.m01.CDS13-v1.0.a1;Name=he.00g008340.m01.CDS13;Parent=he.00g008340.m01-v1.0.a1;
JABWEG010000001.1	GenSAS_63493a1a2e90c-publish	gene	3261399	3262221	.	-	.	ID=he.00g008350-v1.0.a1;Name=he.00g008350;
JABWEG010000001.1	GenSAS_63493a1a2e90c-publish	mRNA	3261399	3262221	8215.00	-	.	ID=he.00g008350.m01-v1.0.a1;Name=he.00g008350.m01;Parent=he.00g008350-v1.0.a1;
JABWEG010000001.1	GenSAS_63493a1a2e90c-publish	exon	3261399	3261738	.	-	.	ID=he.00g008350.m01.exon01-v1.0.a1;Name=he.00g008350.m01.exon01;Parent=he.00g008350.m01-v1.0.a1;
JABWEG010000001.1	GenSAS_63493a1a2e90c-publish	CDS	3261399	3261738	.	-	2	ID=he.00g008350.m01.CDS01-v1.0.a1;Name=he.00g008350.m01.CDS01;Parent=he.00g008350.m01-v1.0.a1;
JABWEG010000001.1	GenSAS_63493a1a2e90c-publish	exon	3261787	3261994	.	-	.	ID=he.00g008350.m01.exon02-v1.0.a1;Name=he.00g008350.m01.exon02;Parent=he.00g008350.m01-v1.0.a1;
JABWEG010000001.1	GenSAS_63493a1a2e90c-publish	CDS	3261787	3261994	.	-	1	ID=he.00g008350.m01.CDS02-v1.0.a1;Name=he.00g008350.m01.CDS02;Parent=he.00g008350.m01-v1.0.a1;
JABWEG010000001.1	GenSAS_63493a1a2e90c-publish	exon	3262049	3262105	.	-	.	ID=he.00g008350.m01.exon03-v1.0.a1;Name=he.00g008350.m01.exon03;Parent=he.00g008350.m01-v1.0.a1;
JABWEG010000001.1	GenSAS_63493a1a2e90c-publish	CDS	3262049	3262105	.	-	1	ID=he.00g008350.m01.CDS03-v1.0.a1;Name=he.00g008350.m01.CDS03;Parent=he.00g008350.m01-v1.0.a1;
JABWEG010000001.1	GenSAS_63493a1a2e90c-publish	exon	3262164	3262221	.	-	.	ID=he.00g008350.m01.exon04-v1.0.a1;Name=he.00g008350.m01.exon04;Parent=he.00g008350.m01-v1.0.a1;
JABWEG010000001.1	GenSAS_63493a1a2e90c-publish	CDS	3262164	3262221	.	-	0	ID=he.00g008350.m01.CDS04-v1.0.a1;Name=he.00g008350.m01.CDS04;Parent=he.00g008350.m01-v1.0.a1;
JABWEG010000001.1	GenSAS_63493a1a2e90c-publish	gene	3263790	3266050	.	+	.	ID=he.00g008360-v1.0.a1;Name=he.00g008360;
JABWEG010000001.1	GenSAS_63493a1a2e90c-publish	mRNA	3263790	3266050	2326075.00	+	.	ID=he.00g008360.m01-v1.0.a1;Name=he.00g008360.m01;Parent=he.00g008360-v1.0.a1;
JABWEG010000001.1	GenSAS_63493a1a2e90c-publish	exon	3263790	3263813	.	+	.	ID=he.00g008360.m01.exon01-v1.0.a1;Name=he.00g008360.m01.exon01;Parent=he.00g008360.m01-v1.0.a1;
JABWEG010000001.1	GenSAS_63493a1a2e90c-publish	CDS	3263790	3263813	.	+	0	ID=he.00g008360.m01.CDS01-v1.0.a1;Name=he.00g008360.m01.CDS01;Parent=he.00g008360.m01-v1.0.a1;
JABWEG010000001.1	GenSAS_63493a1a2e90c-publish	exon	3263867	3263976	.	+	.	ID=he.00g008360.m01.exon02-v1.0.a1;Name=he.00g008360.m01.exon02;Parent=he.00g008360.m01-v1.0.a1;
JABWEG010000001.1	GenSAS_63493a1a2e90c-publish	CDS	3263867	3263976	.	+	0	ID=he.00g008360.m01.CDS02-v1.0.a1;Name=he.00g008360.m01.CDS02;Parent=he.00g008360.m01-v1.0.a1;
JABWEG010000001.1	GenSAS_63493a1a2e90c-publish	exon	3264029	3264129	.	+	.	ID=he.00g008360.m01.exon03-v1.0.a1;Name=he.00g008360.m01.exon03;Parent=he.00g008360.m01-v1.0.a1;
JABWEG010000001.1	GenSAS_63493a1a2e90c-publish	CDS	3264029	3264129	.	+	2	ID=he.00g008360.m01.CDS03-v1.0.a1;Name=he.00g008360.m01.CDS03;Parent=he.00g008360.m01-v1.0.a1;
JABWEG010000001.1	GenSAS_63493a1a2e90c-publish	exon	3264200	3264238	.	+	.	ID=he.00g008360.m01.exon04-v1.0.a1;Name=he.00g008360.m01.exon04;Parent=he.00g008360.m01-v1.0.a1;
JABWEG010000001.1	GenSAS_63493a1a2e90c-publish	CDS	3264200	3264238	.	+	1	ID=he.00g008360.m01.CDS04-v1.0.a1;Name=he.00g008360.m01.CDS04;Parent=he.00g008360.m01-v1.0.a1;
JABWEG010000001.1	GenSAS_63493a1a2e90c-publish	exon	3264296	3264342	.	+	.	ID=he.00g008360.m01.exon05-v1.0.a1;Name=he.00g008360.m01.exon05;Parent=he.00g008360.m01-v1.0.a1;
JABWEG010000001.1	GenSAS_63493a1a2e90c-publish	CDS	3264296	3264342	.	+	1	ID=he.00g008360.m01.CDS05-v1.0.a1;Name=he.00g008360.m01.CDS05;Parent=he.00g008360.m01-v1.0.a1;
JABWEG010000001.1	GenSAS_63493a1a2e90c-publish	exon	3264412	3264787	.	+	.	ID=he.00g008360.m01.exon06-v1.0.a1;Name=he.00g008360.m01.exon06;Parent=he.00g008360.m01-v1.0.a1;
JABWEG010000001.1	GenSAS_63493a1a2e90c-publish	CDS	3264412	3264787	.	+	0	ID=he.00g008360.m01.CDS06-v1.0.a1;Name=he.00g008360.m01.CDS06;Parent=he.00g008360.m01-v1.0.a1;
JABWEG010000001.1	GenSAS_63493a1a2e90c-publish	exon	3264842	3265195	.	+	.	ID=he.00g008360.m01.exon07-v1.0.a1;Name=he.00g008360.m01.exon07;Parent=he.00g008360.m01-v1.0.a1;
JABWEG010000001.1	GenSAS_63493a1a2e90c-publish	CDS	3264842	3265195	.	+	1	ID=he.00g008360.m01.CDS07-v1.0.a1;Name=he.00g008360.m01.CDS07;Parent=he.00g008360.m01-v1.0.a1;
JABWEG010000001.1	GenSAS_63493a1a2e90c-publish	exon	3265250	3265403	.	+	.	ID=he.00g008360.m01.exon08-v1.0.a1;Name=he.00g008360.m01.exon08;Parent=he.00g008360.m01-v1.0.a1;
JABWEG010000001.1	GenSAS_63493a1a2e90c-publish	CDS	3265250	3265403	.	+	1	ID=he.00g008360.m01.CDS08-v1.0.a1;Name=he.00g008360.m01.CDS08;Parent=he.00g008360.m01-v1.0.a1;
JABWEG010000001.1	GenSAS_63493a1a2e90c-publish	exon	3265459	3266050	.	+	.	ID=he.00g008360.m01.exon09-v1.0.a1;Name=he.00g008360.m01.exon09;Parent=he.00g008360.m01-v1.0.a1;
JABWEG010000001.1	GenSAS_63493a1a2e90c-publish	CDS	3265459	3266050	.	+	2	ID=he.00g008360.m01.CDS09-v1.0.a1;Name=he.00g008360.m01.CDS09;Parent=he.00g008360.m01-v1.0.a1;
JABWEG010000001.1	GenSAS_63493a1a2e90c-publish	gene	3266291	3269998	.	-	.	ID=he.00g008370-v1.0.a1;Name=he.00g008370;
JABWEG010000001.1	GenSAS_63493a1a2e90c-publish	mRNA	3266291	3269998	28625.00	-	.	ID=he.00g008370.m01-v1.0.a1;Name=he.00g008370.m01;Parent=he.00g008370-v1.0.a1;
JABWEG010000001.1	GenSAS_63493a1a2e90c-publish	exon	3266291	3266713	.	-	.	ID=he.00g008370.m01.exon01-v1.0.a1;Name=he.00g008370.m01.exon01;Parent=he.00g008370.m01-v1.0.a1;
JABWEG010000001.1	GenSAS_63493a1a2e90c-publish	CDS	3266291	3266713	.	-	0	ID=he.00g008370.m01.CDS01-v1.0.a1;Name=he.00g008370.m01.CDS01;Parent=he.00g008370.m01-v1.0.a1;
JABWEG010000001.1	GenSAS_63493a1a2e90c-publish	exon	3266762	3267202	.	-	.	ID=he.00g008370.m01.exon02-v1.0.a1;Name=he.00g008370.m01.exon02;Parent=he.00g008370.m01-v1.0.a1;
JABWEG010000001.1	GenSAS_63493a1a2e90c-publish	CDS	3266762	3267202	.	-	0	ID=he.00g008370.m01.CDS02-v1.0.a1;Name=he.00g008370.m01.CDS02;Parent=he.00g008370.m01-v1.0.a1;
JABWEG010000001.1	GenSAS_63493a1a2e90c-publish	exon	3267252	3267793	.	-	.	ID=he.00g008370.m01.exon03-v1.0.a1;Name=he.00g008370.m01.exon03;Parent=he.00g008370.m01-v1.0.a1;
JABWEG010000001.1	GenSAS_63493a1a2e90c-publish	CDS	3267252	3267793	.	-	1	ID=he.00g008370.m01.CDS03-v1.0.a1;Name=he.00g008370.m01.CDS03;Parent=he.00g008370.m01-v1.0.a1;
JABWEG010000001.1	GenSAS_63493a1a2e90c-publish	exon	3267846	3268280	.	-	.	ID=he.00g008370.m01.exon04-v1.0.a1;Name=he.00g008370.m01.exon04;Parent=he.00g008370.m01-v1.0.a1;
JABWEG010000001.1	GenSAS_63493a1a2e90c-publish	CDS	3267846	3268280	.	-	1	ID=he.00g008370.m01.CDS04-v1.0.a1;Name=he.00g008370.m01.CDS04;Parent=he.00g008370.m01-v1.0.a1;
JABWEG010000001.1	GenSAS_63493a1a2e90c-publish	exon	3268336	3268378	.	-	.	ID=he.00g008370.m01.exon05-v1.0.a1;Name=he.00g008370.m01.exon05;Parent=he.00g008370.m01-v1.0.a1;
JABWEG010000001.1	GenSAS_63493a1a2e90c-publish	CDS	3268336	3268378	.	-	0	ID=he.00g008370.m01.CDS05-v1.0.a1;Name=he.00g008370.m01.CDS05;Parent=he.00g008370.m01-v1.0.a1;
JABWEG010000001.1	GenSAS_63493a1a2e90c-publish	exon	3268434	3268468	.	-	.	ID=he.00g008370.m01.exon06-v1.0.a1;Name=he.00g008370.m01.exon06;Parent=he.00g008370.m01-v1.0.a1;
JABWEG010000001.1	GenSAS_63493a1a2e90c-publish	CDS	3268434	3268468	.	-	1	ID=he.00g008370.m01.CDS06-v1.0.a1;Name=he.00g008370.m01.CDS06;Parent=he.00g008370.m01-v1.0.a1;
JABWEG010000001.1	GenSAS_63493a1a2e90c-publish	exon	3268526	3268619	.	-	.	ID=he.00g008370.m01.exon07-v1.0.a1;Name=he.00g008370.m01.exon07;Parent=he.00g008370.m01-v1.0.a1;
JABWEG010000001.1	GenSAS_63493a1a2e90c-publish	CDS	3268526	3268619	.	-	0	ID=he.00g008370.m01.CDS07-v1.0.a1;Name=he.00g008370.m01.CDS07;Parent=he.00g008370.m01-v1.0.a1;
JABWEG010000001.1	GenSAS_63493a1a2e90c-publish	exon	3268674	3268818	.	-	.	ID=he.00g008370.m01.exon08-v1.0.a1;Name=he.00g008370.m01.exon08;Parent=he.00g008370.m01-v1.0.a1;
JABWEG010000001.1	GenSAS_63493a1a2e90c-publish	CDS	3268674	3268818	.	-	2	ID=he.00g008370.m01.CDS08-v1.0.a1;Name=he.00g008370.m01.CDS08;Parent=he.00g008370.m01-v1.0.a1;
JABWEG010000001.1	GenSAS_63493a1a2e90c-publish	exon	3268868	3269166	.	-	.	ID=he.00g008370.m01.exon09-v1.0.a1;Name=he.00g008370.m01.exon09;Parent=he.00g008370.m01-v1.0.a1;
JABWEG010000001.1	GenSAS_63493a1a2e90c-publish	CDS	3268868	3269166	.	-	0	ID=he.00g008370.m01.CDS09-v1.0.a1;Name=he.00g008370.m01.CDS09;Parent=he.00g008370.m01-v1.0.a1;
JABWEG010000001.1	GenSAS_63493a1a2e90c-publish	exon	3269627	3269998	.	-	.	ID=he.00g008370.m01.exon10-v1.0.a1;Name=he.00g008370.m01.exon10;Parent=he.00g008370.m01-v1.0.a1;
JABWEG010000001.1	GenSAS_63493a1a2e90c-publish	CDS	3269627	3269998	.	-	0	ID=he.00g008370.m01.CDS10-v1.0.a1;Name=he.00g008370.m01.CDS10;Parent=he.00g008370.m01-v1.0.a1;
JABWEG010000001.1	GenSAS_63493a1a2e90c-publish	gene	3270398	3271447	.	-	.	ID=he.00g008380-v1.0.a1;Name=he.00g008380;
JABWEG010000001.1	GenSAS_63493a1a2e90c-publish	mRNA	3270398	3271447	10115.00	-	.	ID=he.00g008380.m01-v1.0.a1;Name=he.00g008380.m01;Parent=he.00g008380-v1.0.a1;
JABWEG010000001.1	GenSAS_63493a1a2e90c-publish	exon	3270398	3270634	.	-	.	ID=he.00g008380.m01.exon01-v1.0.a1;Name=he.00g008380.m01.exon01;Parent=he.00g008380.m01-v1.0.a1;
JABWEG010000001.1	GenSAS_63493a1a2e90c-publish	CDS	3270398	3270634	.	-	0	ID=he.00g008380.m01.CDS01-v1.0.a1;Name=he.00g008380.m01.CDS01;Parent=he.00g008380.m01-v1.0.a1;
JABWEG010000001.1	GenSAS_63493a1a2e90c-publish	exon	3270694	3270865	.	-	.	ID=he.00g008380.m01.exon02-v1.0.a1;Name=he.00g008380.m01.exon02;Parent=he.00g008380.m01-v1.0.a1;
JABWEG010000001.1	GenSAS_63493a1a2e90c-publish	CDS	3270694	3270865	.	-	2	ID=he.00g008380.m01.CDS02-v1.0.a1;Name=he.00g008380.m01.CDS02;Parent=he.00g008380.m01-v1.0.a1;
JABWEG010000001.1	GenSAS_63493a1a2e90c-publish	exon	3270932	3271148	.	-	.	ID=he.00g008380.m01.exon03-v1.0.a1;Name=he.00g008380.m01.exon03;Parent=he.00g008380.m01-v1.0.a1;
JABWEG010000001.1	GenSAS_63493a1a2e90c-publish	CDS	3270932	3271148	.	-	1	ID=he.00g008380.m01.CDS03-v1.0.a1;Name=he.00g008380.m01.CDS03;Parent=he.00g008380.m01-v1.0.a1;
JABWEG010000001.1	GenSAS_63493a1a2e90c-publish	exon	3271187	3271265	.	-	.	ID=he.00g008380.m01.exon04-v1.0.a1;Name=he.00g008380.m01.exon04;Parent=he.00g008380.m01-v1.0.a1;
JABWEG010000001.1	GenSAS_63493a1a2e90c-publish	CDS	3271187	3271265	.	-	0	ID=he.00g008380.m01.CDS04-v1.0.a1;Name=he.00g008380.m01.CDS04;Parent=he.00g008380.m01-v1.0.a1;
JABWEG010000001.1	GenSAS_63493a1a2e90c-publish	exon	3271325	3271447	.	-	.	ID=he.00g008380.m01.exon05-v1.0.a1;Name=he.00g008380.m01.exon05;Parent=he.00g008380.m01-v1.0.a1;
JABWEG010000001.1	GenSAS_63493a1a2e90c-publish	CDS	3271325	3271447	.	-	0	ID=he.00g008380.m01.CDS05-v1.0.a1;Name=he.00g008380.m01.CDS05;Parent=he.00g008380.m01-v1.0.a1;
JABWEG010000001.1	GenSAS_63493a1a2e90c-publish	gene	3272775	3273732	.	+	.	ID=he.00g008390-v1.0.a1;Name=he.00g008390;
JABWEG010000001.1	GenSAS_63493a1a2e90c-publish	mRNA	3272775	3273732	70600.00	+	.	ID=he.00g008390.m01-v1.0.a1;Name=he.00g008390.m01;Parent=he.00g008390-v1.0.a1;
JABWEG010000001.1	GenSAS_63493a1a2e90c-publish	exon	3272775	3272833	.	+	.	ID=he.00g008390.m01.exon01-v1.0.a1;Name=he.00g008390.m01.exon01;Parent=he.00g008390.m01-v1.0.a1;
JABWEG010000001.1	GenSAS_63493a1a2e90c-publish	CDS	3272775	3272833	.	+	0	ID=he.00g008390.m01.CDS01-v1.0.a1;Name=he.00g008390.m01.CDS01;Parent=he.00g008390.m01-v1.0.a1;
JABWEG010000001.1	GenSAS_63493a1a2e90c-publish	exon	3272882	3273115	.	+	.	ID=he.00g008390.m01.exon02-v1.0.a1;Name=he.00g008390.m01.exon02;Parent=he.00g008390.m01-v1.0.a1;
JABWEG010000001.1	GenSAS_63493a1a2e90c-publish	CDS	3272882	3273115	.	+	2	ID=he.00g008390.m01.CDS02-v1.0.a1;Name=he.00g008390.m01.CDS02;Parent=he.00g008390.m01-v1.0.a1;
JABWEG010000001.1	GenSAS_63493a1a2e90c-publish	exon	3273173	3273195	.	+	.	ID=he.00g008390.m01.exon03-v1.0.a1;Name=he.00g008390.m01.exon03;Parent=he.00g008390.m01-v1.0.a1;
JABWEG010000001.1	GenSAS_63493a1a2e90c-publish	CDS	3273173	3273195	.	+	2	ID=he.00g008390.m01.CDS03-v1.0.a1;Name=he.00g008390.m01.CDS03;Parent=he.00g008390.m01-v1.0.a1;
JABWEG010000001.1	GenSAS_63493a1a2e90c-publish	exon	3273249	3273409	.	+	.	ID=he.00g008390.m01.exon04-v1.0.a1;Name=he.00g008390.m01.exon04;Parent=he.00g008390.m01-v1.0.a1;
JABWEG010000001.1	GenSAS_63493a1a2e90c-publish	CDS	3273249	3273409	.	+	1	ID=he.00g008390.m01.CDS04-v1.0.a1;Name=he.00g008390.m01.CDS04;Parent=he.00g008390.m01-v1.0.a1;
JABWEG010000001.1	GenSAS_63493a1a2e90c-publish	exon	3273475	3273732	.	+	.	ID=he.00g008390.m01.exon05-v1.0.a1;Name=he.00g008390.m01.exon05;Parent=he.00g008390.m01-v1.0.a1;
JABWEG010000001.1	GenSAS_63493a1a2e90c-publish	CDS	3273475	3273732	.	+	0	ID=he.00g008390.m01.CDS05-v1.0.a1;Name=he.00g008390.m01.CDS05;Parent=he.00g008390.m01-v1.0.a1;
JABWEG010000001.1	GenSAS_63493a1a2e90c-publish	gene	3273934	3275639	.	-	.	ID=he.00g008400-v1.0.a1;Name=he.00g008400;
JABWEG010000001.1	GenSAS_63493a1a2e90c-publish	mRNA	3273934	3275639	17000.00	-	.	ID=he.00g008400.m01-v1.0.a1;Name=he.00g008400.m01;Parent=he.00g008400-v1.0.a1;
JABWEG010000001.1	GenSAS_63493a1a2e90c-publish	exon	3273934	3274322	.	-	.	ID=he.00g008400.m01.exon01-v1.0.a1;Name=he.00g008400.m01.exon01;Parent=he.00g008400.m01-v1.0.a1;
JABWEG010000001.1	GenSAS_63493a1a2e90c-publish	CDS	3273934	3274322	.	-	1	ID=he.00g008400.m01.CDS01-v1.0.a1;Name=he.00g008400.m01.CDS01;Parent=he.00g008400.m01-v1.0.a1;
JABWEG010000001.1	GenSAS_63493a1a2e90c-publish	exon	3274375	3274516	.	-	.	ID=he.00g008400.m01.exon02-v1.0.a1;Name=he.00g008400.m01.exon02;Parent=he.00g008400.m01-v1.0.a1;
JABWEG010000001.1	GenSAS_63493a1a2e90c-publish	CDS	3274375	3274516	.	-	0	ID=he.00g008400.m01.CDS02-v1.0.a1;Name=he.00g008400.m01.CDS02;Parent=he.00g008400.m01-v1.0.a1;
JABWEG010000001.1	GenSAS_63493a1a2e90c-publish	exon	3274574	3274753	.	-	.	ID=he.00g008400.m01.exon03-v1.0.a1;Name=he.00g008400.m01.exon03;Parent=he.00g008400.m01-v1.0.a1;
JABWEG010000001.1	GenSAS_63493a1a2e90c-publish	CDS	3274574	3274753	.	-	0	ID=he.00g008400.m01.CDS03-v1.0.a1;Name=he.00g008400.m01.CDS03;Parent=he.00g008400.m01-v1.0.a1;
JABWEG010000001.1	GenSAS_63493a1a2e90c-publish	exon	3274802	3274902	.	-	.	ID=he.00g008400.m01.exon04-v1.0.a1;Name=he.00g008400.m01.exon04;Parent=he.00g008400.m01-v1.0.a1;
JABWEG010000001.1	GenSAS_63493a1a2e90c-publish	CDS	3274802	3274902	.	-	1	ID=he.00g008400.m01.CDS04-v1.0.a1;Name=he.00g008400.m01.CDS04;Parent=he.00g008400.m01-v1.0.a1;
JABWEG010000001.1	GenSAS_63493a1a2e90c-publish	exon	3274952	3274985	.	-	.	ID=he.00g008400.m01.exon05-v1.0.a1;Name=he.00g008400.m01.exon05;Parent=he.00g008400.m01-v1.0.a1;
JABWEG010000001.1	GenSAS_63493a1a2e90c-publish	CDS	3274952	3274985	.	-	0	ID=he.00g008400.m01.CDS05-v1.0.a1;Name=he.00g008400.m01.CDS05;Parent=he.00g008400.m01-v1.0.a1;
JABWEG010000001.1	GenSAS_63493a1a2e90c-publish	exon	3275040	3275085	.	-	.	ID=he.00g008400.m01.exon06-v1.0.a1;Name=he.00g008400.m01.exon06;Parent=he.00g008400.m01-v1.0.a1;
JABWEG010000001.1	GenSAS_63493a1a2e90c-publish	CDS	3275040	3275085	.	-	2	ID=he.00g008400.m01.CDS06-v1.0.a1;Name=he.00g008400.m01.CDS06;Parent=he.00g008400.m01-v1.0.a1;
JABWEG010000001.1	GenSAS_63493a1a2e90c-publish	exon	3275153	3275203	.	-	.	ID=he.00g008400.m01.exon07-v1.0.a1;Name=he.00g008400.m01.exon07;Parent=he.00g008400.m01-v1.0.a1;
JABWEG010000001.1	GenSAS_63493a1a2e90c-publish	CDS	3275153	3275203	.	-	2	ID=he.00g008400.m01.CDS07-v1.0.a1;Name=he.00g008400.m01.CDS07;Parent=he.00g008400.m01-v1.0.a1;
JABWEG010000001.1	GenSAS_63493a1a2e90c-publish	exon	3275260	3275424	.	-	.	ID=he.00g008400.m01.exon08-v1.0.a1;Name=he.00g008400.m01.exon08;Parent=he.00g008400.m01-v1.0.a1;
JABWEG010000001.1	GenSAS_63493a1a2e90c-publish	CDS	3275260	3275424	.	-	2	ID=he.00g008400.m01.CDS08-v1.0.a1;Name=he.00g008400.m01.CDS08;Parent=he.00g008400.m01-v1.0.a1;
JABWEG010000001.1	GenSAS_63493a1a2e90c-publish	exon	3275497	3275639	.	-	.	ID=he.00g008400.m01.exon09-v1.0.a1;Name=he.00g008400.m01.exon09;Parent=he.00g008400.m01-v1.0.a1;
JABWEG010000001.1	GenSAS_63493a1a2e90c-publish	CDS	3275497	3275639	.	-	0	ID=he.00g008400.m01.CDS09-v1.0.a1;Name=he.00g008400.m01.CDS09;Parent=he.00g008400.m01-v1.0.a1;
JABWEG010000001.1	GenSAS_63493a1a2e90c-publish	gene	3275874	3282103	.	+	.	ID=he.00g008410-v1.0.a1;Name=he.00g008410;
JABWEG010000001.1	GenSAS_63493a1a2e90c-publish	mRNA	3275874	3282103	1750090.00	+	.	ID=he.00g008410.m01-v1.0.a1;Name=he.00g008410.m01;Parent=he.00g008410-v1.0.a1;
JABWEG010000001.1	GenSAS_63493a1a2e90c-publish	exon	3275874	3276075	.	+	.	ID=he.00g008410.m01.exon01-v1.0.a1;Name=he.00g008410.m01.exon01;Parent=he.00g008410.m01-v1.0.a1;
JABWEG010000001.1	GenSAS_63493a1a2e90c-publish	CDS	3275874	3276075	.	+	0	ID=he.00g008410.m01.CDS01-v1.0.a1;Name=he.00g008410.m01.CDS01;Parent=he.00g008410.m01-v1.0.a1;
JABWEG010000001.1	GenSAS_63493a1a2e90c-publish	exon	3276128	3276329	.	+	.	ID=he.00g008410.m01.exon02-v1.0.a1;Name=he.00g008410.m01.exon02;Parent=he.00g008410.m01-v1.0.a1;
JABWEG010000001.1	GenSAS_63493a1a2e90c-publish	CDS	3276128	3276329	.	+	1	ID=he.00g008410.m01.CDS02-v1.0.a1;Name=he.00g008410.m01.CDS02;Parent=he.00g008410.m01-v1.0.a1;
JABWEG010000001.1	GenSAS_63493a1a2e90c-publish	exon	3276384	3277557	.	+	.	ID=he.00g008410.m01.exon03-v1.0.a1;Name=he.00g008410.m01.exon03;Parent=he.00g008410.m01-v1.0.a1;
JABWEG010000001.1	GenSAS_63493a1a2e90c-publish	CDS	3276384	3277557	.	+	2	ID=he.00g008410.m01.CDS03-v1.0.a1;Name=he.00g008410.m01.CDS03;Parent=he.00g008410.m01-v1.0.a1;
JABWEG010000001.1	GenSAS_63493a1a2e90c-publish	exon	3277608	3277876	.	+	.	ID=he.00g008410.m01.exon04-v1.0.a1;Name=he.00g008410.m01.exon04;Parent=he.00g008410.m01-v1.0.a1;
JABWEG010000001.1	GenSAS_63493a1a2e90c-publish	CDS	3277608	3277876	.	+	0	ID=he.00g008410.m01.CDS04-v1.0.a1;Name=he.00g008410.m01.CDS04;Parent=he.00g008410.m01-v1.0.a1;
JABWEG010000001.1	GenSAS_63493a1a2e90c-publish	exon	3277919	3277928	.	+	.	ID=he.00g008410.m01.exon05-v1.0.a1;Name=he.00g008410.m01.exon05;Parent=he.00g008410.m01-v1.0.a1;
JABWEG010000001.1	GenSAS_63493a1a2e90c-publish	CDS	3277919	3277928	.	+	2	ID=he.00g008410.m01.CDS05-v1.0.a1;Name=he.00g008410.m01.CDS05;Parent=he.00g008410.m01-v1.0.a1;
JABWEG010000001.1	GenSAS_63493a1a2e90c-publish	exon	3277982	3278032	.	+	.	ID=he.00g008410.m01.exon06-v1.0.a1;Name=he.00g008410.m01.exon06;Parent=he.00g008410.m01-v1.0.a1;
JABWEG010000001.1	GenSAS_63493a1a2e90c-publish	CDS	3277982	3278032	.	+	0	ID=he.00g008410.m01.CDS06-v1.0.a1;Name=he.00g008410.m01.CDS06;Parent=he.00g008410.m01-v1.0.a1;
JABWEG010000001.1	GenSAS_63493a1a2e90c-publish	exon	3278088	3278161	.	+	.	ID=he.00g008410.m01.exon07-v1.0.a1;Name=he.00g008410.m01.exon07;Parent=he.00g008410.m01-v1.0.a1;
JABWEG010000001.1	GenSAS_63493a1a2e90c-publish	CDS	3278088	3278161	.	+	0	ID=he.00g008410.m01.CDS07-v1.0.a1;Name=he.00g008410.m01.CDS07;Parent=he.00g008410.m01-v1.0.a1;
JABWEG010000001.1	GenSAS_63493a1a2e90c-publish	exon	3278211	3278274	.	+	.	ID=he.00g008410.m01.exon08-v1.0.a1;Name=he.00g008410.m01.exon08;Parent=he.00g008410.m01-v1.0.a1;
JABWEG010000001.1	GenSAS_63493a1a2e90c-publish	CDS	3278211	3278274	.	+	2	ID=he.00g008410.m01.CDS08-v1.0.a1;Name=he.00g008410.m01.CDS08;Parent=he.00g008410.m01-v1.0.a1;
JABWEG010000001.1	GenSAS_63493a1a2e90c-publish	exon	3278327	3278632	.	+	.	ID=he.00g008410.m01.exon09-v1.0.a1;Name=he.00g008410.m01.exon09;Parent=he.00g008410.m01-v1.0.a1;
JABWEG010000001.1	GenSAS_63493a1a2e90c-publish	CDS	3278327	3278632	.	+	0	ID=he.00g008410.m01.CDS09-v1.0.a1;Name=he.00g008410.m01.CDS09;Parent=he.00g008410.m01-v1.0.a1;
JABWEG010000001.1	GenSAS_63493a1a2e90c-publish	exon	3278692	3278996	.	+	.	ID=he.00g008410.m01.exon10-v1.0.a1;Name=he.00g008410.m01.exon10;Parent=he.00g008410.m01-v1.0.a1;
JABWEG010000001.1	GenSAS_63493a1a2e90c-publish	CDS	3278692	3278996	.	+	0	ID=he.00g008410.m01.CDS10-v1.0.a1;Name=he.00g008410.m01.CDS10;Parent=he.00g008410.m01-v1.0.a1;
JABWEG010000001.1	GenSAS_63493a1a2e90c-publish	exon	3279052	3279115	.	+	.	ID=he.00g008410.m01.exon11-v1.0.a1;Name=he.00g008410.m01.exon11;Parent=he.00g008410.m01-v1.0.a1;
JABWEG010000001.1	GenSAS_63493a1a2e90c-publish	CDS	3279052	3279115	.	+	2	ID=he.00g008410.m01.CDS11-v1.0.a1;Name=he.00g008410.m01.CDS11;Parent=he.00g008410.m01-v1.0.a1;
JABWEG010000001.1	GenSAS_63493a1a2e90c-publish	exon	3279179	3279484	.	+	.	ID=he.00g008410.m01.exon12-v1.0.a1;Name=he.00g008410.m01.exon12;Parent=he.00g008410.m01-v1.0.a1;
JABWEG010000001.1	GenSAS_63493a1a2e90c-publish	CDS	3279179	3279484	.	+	0	ID=he.00g008410.m01.CDS12-v1.0.a1;Name=he.00g008410.m01.CDS12;Parent=he.00g008410.m01-v1.0.a1;
JABWEG010000001.1	GenSAS_63493a1a2e90c-publish	exon	3279543	3279984	.	+	.	ID=he.00g008410.m01.exon13-v1.0.a1;Name=he.00g008410.m01.exon13;Parent=he.00g008410.m01-v1.0.a1;
JABWEG010000001.1	GenSAS_63493a1a2e90c-publish	CDS	3279543	3279984	.	+	0	ID=he.00g008410.m01.CDS13-v1.0.a1;Name=he.00g008410.m01.CDS13;Parent=he.00g008410.m01-v1.0.a1;
JABWEG010000001.1	GenSAS_63493a1a2e90c-publish	exon	3280040	3280098	.	+	.	ID=he.00g008410.m01.exon14-v1.0.a1;Name=he.00g008410.m01.exon14;Parent=he.00g008410.m01-v1.0.a1;
JABWEG010000001.1	GenSAS_63493a1a2e90c-publish	CDS	3280040	3280098	.	+	1	ID=he.00g008410.m01.CDS14-v1.0.a1;Name=he.00g008410.m01.CDS14;Parent=he.00g008410.m01-v1.0.a1;
JABWEG010000001.1	GenSAS_63493a1a2e90c-publish	exon	3280150	3280582	.	+	.	ID=he.00g008410.m01.exon15-v1.0.a1;Name=he.00g008410.m01.exon15;Parent=he.00g008410.m01-v1.0.a1;
JABWEG010000001.1	GenSAS_63493a1a2e90c-publish	CDS	3280150	3280582	.	+	0	ID=he.00g008410.m01.CDS15-v1.0.a1;Name=he.00g008410.m01.CDS15;Parent=he.00g008410.m01-v1.0.a1;
JABWEG010000001.1	GenSAS_63493a1a2e90c-publish	exon	3280638	3280715	.	+	.	ID=he.00g008410.m01.exon16-v1.0.a1;Name=he.00g008410.m01.exon16;Parent=he.00g008410.m01-v1.0.a1;
JABWEG010000001.1	GenSAS_63493a1a2e90c-publish	CDS	3280638	3280715	.	+	1	ID=he.00g008410.m01.CDS16-v1.0.a1;Name=he.00g008410.m01.CDS16;Parent=he.00g008410.m01-v1.0.a1;
JABWEG010000001.1	GenSAS_63493a1a2e90c-publish	exon	3280775	3280860	.	+	.	ID=he.00g008410.m01.exon17-v1.0.a1;Name=he.00g008410.m01.exon17;Parent=he.00g008410.m01-v1.0.a1;
JABWEG010000001.1	GenSAS_63493a1a2e90c-publish	CDS	3280775	3280860	.	+	1	ID=he.00g008410.m01.CDS17-v1.0.a1;Name=he.00g008410.m01.CDS17;Parent=he.00g008410.m01-v1.0.a1;
JABWEG010000001.1	GenSAS_63493a1a2e90c-publish	exon	3280916	3281077	.	+	.	ID=he.00g008410.m01.exon18-v1.0.a1;Name=he.00g008410.m01.exon18;Parent=he.00g008410.m01-v1.0.a1;
JABWEG010000001.1	GenSAS_63493a1a2e90c-publish	CDS	3280916	3281077	.	+	0	ID=he.00g008410.m01.CDS18-v1.0.a1;Name=he.00g008410.m01.CDS18;Parent=he.00g008410.m01-v1.0.a1;
JABWEG010000001.1	GenSAS_63493a1a2e90c-publish	exon	3281133	3281261	.	+	.	ID=he.00g008410.m01.exon19-v1.0.a1;Name=he.00g008410.m01.exon19;Parent=he.00g008410.m01-v1.0.a1;
JABWEG010000001.1	GenSAS_63493a1a2e90c-publish	CDS	3281133	3281261	.	+	0	ID=he.00g008410.m01.CDS19-v1.0.a1;Name=he.00g008410.m01.CDS19;Parent=he.00g008410.m01-v1.0.a1;
JABWEG010000001.1	GenSAS_63493a1a2e90c-publish	exon	3281314	3281411	.	+	.	ID=he.00g008410.m01.exon20-v1.0.a1;Name=he.00g008410.m01.exon20;Parent=he.00g008410.m01-v1.0.a1;
JABWEG010000001.1	GenSAS_63493a1a2e90c-publish	CDS	3281314	3281411	.	+	0	ID=he.00g008410.m01.CDS20-v1.0.a1;Name=he.00g008410.m01.CDS20;Parent=he.00g008410.m01-v1.0.a1;
JABWEG010000001.1	GenSAS_63493a1a2e90c-publish	exon	3281465	3281592	.	+	.	ID=he.00g008410.m01.exon21-v1.0.a1;Name=he.00g008410.m01.exon21;Parent=he.00g008410.m01-v1.0.a1;
JABWEG010000001.1	GenSAS_63493a1a2e90c-publish	CDS	3281465	3281592	.	+	2	ID=he.00g008410.m01.CDS21-v1.0.a1;Name=he.00g008410.m01.CDS21;Parent=he.00g008410.m01-v1.0.a1;
JABWEG010000001.1	GenSAS_63493a1a2e90c-publish	exon	3281649	3282103	.	+	.	ID=he.00g008410.m01.exon22-v1.0.a1;Name=he.00g008410.m01.exon22;Parent=he.00g008410.m01-v1.0.a1;
JABWEG010000001.1	GenSAS_63493a1a2e90c-publish	CDS	3281649	3282103	.	+	1	ID=he.00g008410.m01.CDS22-v1.0.a1;Name=he.00g008410.m01.CDS22;Parent=he.00g008410.m01-v1.0.a1;
JABWEG010000001.1	GenSAS_63493a1a2e90c-publish	gene	3282533	3285934	.	-	.	ID=he.00g008420-v1.0.a1;Name=he.00g008420;
JABWEG010000001.1	GenSAS_63493a1a2e90c-publish	mRNA	3282533	3285934	34005.00	-	.	ID=he.00g008420.m01-v1.0.a1;Name=he.00g008420.m01;Parent=he.00g008420-v1.0.a1;
JABWEG010000001.1	GenSAS_63493a1a2e90c-publish	exon	3282533	3284878	.	-	.	ID=he.00g008420.m01.exon01-v1.0.a1;Name=he.00g008420.m01.exon01;Parent=he.00g008420.m01-v1.0.a1;
JABWEG010000001.1	GenSAS_63493a1a2e90c-publish	CDS	3282533	3284878	.	-	0	ID=he.00g008420.m01.CDS01-v1.0.a1;Name=he.00g008420.m01.CDS01;Parent=he.00g008420.m01-v1.0.a1;
JABWEG010000001.1	GenSAS_63493a1a2e90c-publish	exon	3284947	3285423	.	-	.	ID=he.00g008420.m01.exon02-v1.0.a1;Name=he.00g008420.m01.exon02;Parent=he.00g008420.m01-v1.0.a1;
JABWEG010000001.1	GenSAS_63493a1a2e90c-publish	CDS	3284947	3285423	.	-	0	ID=he.00g008420.m01.CDS02-v1.0.a1;Name=he.00g008420.m01.CDS02;Parent=he.00g008420.m01-v1.0.a1;
JABWEG010000001.1	GenSAS_63493a1a2e90c-publish	exon	3285482	3285934	.	-	.	ID=he.00g008420.m01.exon03-v1.0.a1;Name=he.00g008420.m01.exon03;Parent=he.00g008420.m01-v1.0.a1;
JABWEG010000001.1	GenSAS_63493a1a2e90c-publish	CDS	3285482	3285934	.	-	0	ID=he.00g008420.m01.CDS03-v1.0.a1;Name=he.00g008420.m01.CDS03;Parent=he.00g008420.m01-v1.0.a1;
JABWEG010000001.1	GenSAS_63493a1a2e90c-publish	gene	3286611	3287222	.	-	.	ID=he.00g008430-v1.0.a1;Name=he.00g008430;
JABWEG010000001.1	GenSAS_63493a1a2e90c-publish	mRNA	3286611	3287222	6105.00	-	.	ID=he.00g008430.m01-v1.0.a1;Name=he.00g008430.m01;Parent=he.00g008430-v1.0.a1;
JABWEG010000001.1	GenSAS_63493a1a2e90c-publish	exon	3286611	3286633	.	-	.	ID=he.00g008430.m01.exon01-v1.0.a1;Name=he.00g008430.m01.exon01;Parent=he.00g008430.m01-v1.0.a1;
JABWEG010000001.1	GenSAS_63493a1a2e90c-publish	CDS	3286611	3286633	.	-	1	ID=he.00g008430.m01.CDS01-v1.0.a1;Name=he.00g008430.m01.CDS01;Parent=he.00g008430.m01-v1.0.a1;
JABWEG010000001.1	GenSAS_63493a1a2e90c-publish	exon	3286688	3286761	.	-	.	ID=he.00g008430.m01.exon02-v1.0.a1;Name=he.00g008430.m01.exon02;Parent=he.00g008430.m01-v1.0.a1;
JABWEG010000001.1	GenSAS_63493a1a2e90c-publish	CDS	3286688	3286761	.	-	2	ID=he.00g008430.m01.CDS02-v1.0.a1;Name=he.00g008430.m01.CDS02;Parent=he.00g008430.m01-v1.0.a1;
JABWEG010000001.1	GenSAS_63493a1a2e90c-publish	exon	3286822	3287222	.	-	.	ID=he.00g008430.m01.exon03-v1.0.a1;Name=he.00g008430.m01.exon03;Parent=he.00g008430.m01-v1.0.a1;
JABWEG010000001.1	GenSAS_63493a1a2e90c-publish	CDS	3286822	3287222	.	-	0	ID=he.00g008430.m01.CDS03-v1.0.a1;Name=he.00g008430.m01.CDS03;Parent=he.00g008430.m01-v1.0.a1;
JABWEG010000001.1	GenSAS_63493a1a2e90c-publish	gene	3289193	3290845	.	-	.	ID=he.00g008440-v1.0.a1;Name=he.00g008440;
JABWEG010000001.1	GenSAS_63493a1a2e90c-publish	mRNA	3289193	3290845	16500.00	-	.	ID=he.00g008440.m01-v1.0.a1;Name=he.00g008440.m01;Parent=he.00g008440-v1.0.a1;
JABWEG010000001.1	GenSAS_63493a1a2e90c-publish	exon	3289193	3289230	.	-	.	ID=he.00g008440.m01.exon01-v1.0.a1;Name=he.00g008440.m01.exon01;Parent=he.00g008440.m01-v1.0.a1;
JABWEG010000001.1	GenSAS_63493a1a2e90c-publish	CDS	3289193	3289230	.	-	1	ID=he.00g008440.m01.CDS01-v1.0.a1;Name=he.00g008440.m01.CDS01;Parent=he.00g008440.m01-v1.0.a1;
JABWEG010000001.1	GenSAS_63493a1a2e90c-publish	exon	3289291	3289983	.	-	.	ID=he.00g008440.m01.exon02-v1.0.a1;Name=he.00g008440.m01.exon02;Parent=he.00g008440.m01-v1.0.a1;
JABWEG010000001.1	GenSAS_63493a1a2e90c-publish	CDS	3289291	3289983	.	-	1	ID=he.00g008440.m01.CDS02-v1.0.a1;Name=he.00g008440.m01.CDS02;Parent=he.00g008440.m01-v1.0.a1;
JABWEG010000001.1	GenSAS_63493a1a2e90c-publish	exon	3290036	3290770	.	-	.	ID=he.00g008440.m01.exon03-v1.0.a1;Name=he.00g008440.m01.exon03;Parent=he.00g008440.m01-v1.0.a1;
JABWEG010000001.1	GenSAS_63493a1a2e90c-publish	CDS	3290036	3290770	.	-	1	ID=he.00g008440.m01.CDS03-v1.0.a1;Name=he.00g008440.m01.CDS03;Parent=he.00g008440.m01-v1.0.a1;
JABWEG010000001.1	GenSAS_63493a1a2e90c-publish	exon	3290824	3290845	.	-	.	ID=he.00g008440.m01.exon04-v1.0.a1;Name=he.00g008440.m01.exon04;Parent=he.00g008440.m01-v1.0.a1;
JABWEG010000001.1	GenSAS_63493a1a2e90c-publish	CDS	3290824	3290845	.	-	0	ID=he.00g008440.m01.CDS04-v1.0.a1;Name=he.00g008440.m01.CDS04;Parent=he.00g008440.m01-v1.0.a1;
JABWEG010000001.1	GenSAS_63493a1a2e90c-publish	gene	3294669	3295267	.	-	.	ID=he.00g008450-v1.0.a1;Name=he.00g008450;
JABWEG010000001.1	GenSAS_63493a1a2e90c-publish	mRNA	3294669	3295267	5590.00	-	.	ID=he.00g008450.m01-v1.0.a1;Name=he.00g008450.m01;Parent=he.00g008450-v1.0.a1;
JABWEG010000001.1	GenSAS_63493a1a2e90c-publish	exon	3294669	3294677	.	-	.	ID=he.00g008450.m01.exon01-v1.0.a1;Name=he.00g008450.m01.exon01;Parent=he.00g008450.m01-v1.0.a1;
JABWEG010000001.1	GenSAS_63493a1a2e90c-publish	CDS	3294669	3294677	.	-	0	ID=he.00g008450.m01.CDS01-v1.0.a1;Name=he.00g008450.m01.CDS01;Parent=he.00g008450.m01-v1.0.a1;
JABWEG010000001.1	GenSAS_63493a1a2e90c-publish	exon	3294728	3294943	.	-	.	ID=he.00g008450.m01.exon02-v1.0.a1;Name=he.00g008450.m01.exon02;Parent=he.00g008450.m01-v1.0.a1;
JABWEG010000001.1	GenSAS_63493a1a2e90c-publish	CDS	3294728	3294943	.	-	0	ID=he.00g008450.m01.CDS02-v1.0.a1;Name=he.00g008450.m01.CDS02;Parent=he.00g008450.m01-v1.0.a1;
JABWEG010000001.1	GenSAS_63493a1a2e90c-publish	exon	3294974	3295267	.	-	.	ID=he.00g008450.m01.exon03-v1.0.a1;Name=he.00g008450.m01.exon03;Parent=he.00g008450.m01-v1.0.a1;
JABWEG010000001.1	GenSAS_63493a1a2e90c-publish	CDS	3294974	3295267	.	-	0	ID=he.00g008450.m01.CDS03-v1.0.a1;Name=he.00g008450.m01.CDS03;Parent=he.00g008450.m01-v1.0.a1;
JABWEG010000001.1	GenSAS_63493a1a2e90c-publish	gene	3299327	3299834	.	-	.	ID=he.00g008460-v1.0.a1;Name=he.00g008460;
JABWEG010000001.1	GenSAS_63493a1a2e90c-publish	mRNA	3299327	3299834	4895.00	-	.	ID=he.00g008460.m01-v1.0.a1;Name=he.00g008460.m01;Parent=he.00g008460-v1.0.a1;
JABWEG010000001.1	GenSAS_63493a1a2e90c-publish	exon	3299327	3299442	.	-	.	ID=he.00g008460.m01.exon01-v1.0.a1;Name=he.00g008460.m01.exon01;Parent=he.00g008460.m01-v1.0.a1;
JABWEG010000001.1	GenSAS_63493a1a2e90c-publish	CDS	3299327	3299442	.	-	1	ID=he.00g008460.m01.CDS01-v1.0.a1;Name=he.00g008460.m01.CDS01;Parent=he.00g008460.m01-v1.0.a1;
JABWEG010000001.1	GenSAS_63493a1a2e90c-publish	exon	3299480	3299834	.	-	.	ID=he.00g008460.m01.exon02-v1.0.a1;Name=he.00g008460.m01.exon02;Parent=he.00g008460.m01-v1.0.a1;
JABWEG010000001.1	GenSAS_63493a1a2e90c-publish	CDS	3299480	3299834	.	-	0	ID=he.00g008460.m01.CDS02-v1.0.a1;Name=he.00g008460.m01.CDS02;Parent=he.00g008460.m01-v1.0.a1;
JABWEG010000001.1	GenSAS_63493a1a2e90c-publish	gene	3303006	3306888	.	+	.	ID=he.00g008470-v1.0.a1;Name=he.00g008470;
JABWEG010000001.1	GenSAS_63493a1a2e90c-publish	mRNA	3303006	3306888	38815.00	+	.	ID=he.00g008470.m01-v1.0.a1;Name=he.00g008470.m01;Parent=he.00g008470-v1.0.a1;
JABWEG010000001.1	GenSAS_63493a1a2e90c-publish	exon	3303006	3303284	.	+	.	ID=he.00g008470.m01.exon01-v1.0.a1;Name=he.00g008470.m01.exon01;Parent=he.00g008470.m01-v1.0.a1;
JABWEG010000001.1	GenSAS_63493a1a2e90c-publish	CDS	3303006	3303284	.	+	0	ID=he.00g008470.m01.CDS01-v1.0.a1;Name=he.00g008470.m01.CDS01;Parent=he.00g008470.m01-v1.0.a1;
JABWEG010000001.1	GenSAS_63493a1a2e90c-publish	exon	3303347	3303532	.	+	.	ID=he.00g008470.m01.exon02-v1.0.a1;Name=he.00g008470.m01.exon02;Parent=he.00g008470.m01-v1.0.a1;
JABWEG010000001.1	GenSAS_63493a1a2e90c-publish	CDS	3303347	3303532	.	+	0	ID=he.00g008470.m01.CDS02-v1.0.a1;Name=he.00g008470.m01.CDS02;Parent=he.00g008470.m01-v1.0.a1;
JABWEG010000001.1	GenSAS_63493a1a2e90c-publish	exon	3303594	3304031	.	+	.	ID=he.00g008470.m01.exon03-v1.0.a1;Name=he.00g008470.m01.exon03;Parent=he.00g008470.m01-v1.0.a1;
JABWEG010000001.1	GenSAS_63493a1a2e90c-publish	CDS	3303594	3304031	.	+	0	ID=he.00g008470.m01.CDS03-v1.0.a1;Name=he.00g008470.m01.CDS03;Parent=he.00g008470.m01-v1.0.a1;
JABWEG010000001.1	GenSAS_63493a1a2e90c-publish	exon	3304420	3304569	.	+	.	ID=he.00g008470.m01.exon04-v1.0.a1;Name=he.00g008470.m01.exon04;Parent=he.00g008470.m01-v1.0.a1;
JABWEG010000001.1	GenSAS_63493a1a2e90c-publish	CDS	3304420	3304569	.	+	0	ID=he.00g008470.m01.CDS04-v1.0.a1;Name=he.00g008470.m01.CDS04;Parent=he.00g008470.m01-v1.0.a1;
JABWEG010000001.1	GenSAS_63493a1a2e90c-publish	exon	3304637	3305707	.	+	.	ID=he.00g008470.m01.exon05-v1.0.a1;Name=he.00g008470.m01.exon05;Parent=he.00g008470.m01-v1.0.a1;
JABWEG010000001.1	GenSAS_63493a1a2e90c-publish	CDS	3304637	3305707	.	+	0	ID=he.00g008470.m01.CDS05-v1.0.a1;Name=he.00g008470.m01.CDS05;Parent=he.00g008470.m01-v1.0.a1;
JABWEG010000001.1	GenSAS_63493a1a2e90c-publish	exon	3305785	3306888	.	+	.	ID=he.00g008470.m01.exon06-v1.0.a1;Name=he.00g008470.m01.exon06;Parent=he.00g008470.m01-v1.0.a1;
JABWEG010000001.1	GenSAS_63493a1a2e90c-publish	CDS	3305785	3306888	.	+	0	ID=he.00g008470.m01.CDS06-v1.0.a1;Name=he.00g008470.m01.CDS06;Parent=he.00g008470.m01-v1.0.a1;
JABWEG010000001.1	GenSAS_63493a1a2e90c-publish	gene	3307244	3315407	.	+	.	ID=he.00g008480-v1.0.a1;Name=he.00g008480;
JABWEG010000001.1	GenSAS_63493a1a2e90c-publish	mRNA	3307244	3315407	102265.00	+	.	ID=he.00g008480.m01-v1.0.a1;Name=he.00g008480.m01;Parent=he.00g008480-v1.0.a1;
JABWEG010000001.1	GenSAS_63493a1a2e90c-publish	exon	3307244	3307471	.	+	.	ID=he.00g008480.m01.exon01-v1.0.a1;Name=he.00g008480.m01.exon01;Parent=he.00g008480.m01-v1.0.a1;
JABWEG010000001.1	GenSAS_63493a1a2e90c-publish	CDS	3307244	3307471	.	+	0	ID=he.00g008480.m01.CDS01-v1.0.a1;Name=he.00g008480.m01.CDS01;Parent=he.00g008480.m01-v1.0.a1;
JABWEG010000001.1	GenSAS_63493a1a2e90c-publish	exon	3308162	3308295	.	+	.	ID=he.00g008480.m01.exon02-v1.0.a1;Name=he.00g008480.m01.exon02;Parent=he.00g008480.m01-v1.0.a1;
JABWEG010000001.1	GenSAS_63493a1a2e90c-publish	CDS	3308162	3308295	.	+	0	ID=he.00g008480.m01.CDS02-v1.0.a1;Name=he.00g008480.m01.CDS02;Parent=he.00g008480.m01-v1.0.a1;
JABWEG010000001.1	GenSAS_63493a1a2e90c-publish	exon	3308398	3309103	.	+	.	ID=he.00g008480.m01.exon03-v1.0.a1;Name=he.00g008480.m01.exon03;Parent=he.00g008480.m01-v1.0.a1;
JABWEG010000001.1	GenSAS_63493a1a2e90c-publish	CDS	3308398	3309103	.	+	2	ID=he.00g008480.m01.CDS03-v1.0.a1;Name=he.00g008480.m01.CDS03;Parent=he.00g008480.m01-v1.0.a1;
JABWEG010000001.1	GenSAS_63493a1a2e90c-publish	exon	3309193	3309987	.	+	.	ID=he.00g008480.m01.exon04-v1.0.a1;Name=he.00g008480.m01.exon04;Parent=he.00g008480.m01-v1.0.a1;
JABWEG010000001.1	GenSAS_63493a1a2e90c-publish	CDS	3309193	3309987	.	+	0	ID=he.00g008480.m01.CDS04-v1.0.a1;Name=he.00g008480.m01.CDS04;Parent=he.00g008480.m01-v1.0.a1;
JABWEG010000001.1	GenSAS_63493a1a2e90c-publish	exon	3310048	3310952	.	+	.	ID=he.00g008480.m01.exon05-v1.0.a1;Name=he.00g008480.m01.exon05;Parent=he.00g008480.m01-v1.0.a1;
JABWEG010000001.1	GenSAS_63493a1a2e90c-publish	CDS	3310048	3310952	.	+	0	ID=he.00g008480.m01.CDS05-v1.0.a1;Name=he.00g008480.m01.CDS05;Parent=he.00g008480.m01-v1.0.a1;
JABWEG010000001.1	GenSAS_63493a1a2e90c-publish	exon	3311543	3311821	.	+	.	ID=he.00g008480.m01.exon06-v1.0.a1;Name=he.00g008480.m01.exon06;Parent=he.00g008480.m01-v1.0.a1;
JABWEG010000001.1	GenSAS_63493a1a2e90c-publish	CDS	3311543	3311821	.	+	2	ID=he.00g008480.m01.CDS06-v1.0.a1;Name=he.00g008480.m01.CDS06;Parent=he.00g008480.m01-v1.0.a1;
JABWEG010000001.1	GenSAS_63493a1a2e90c-publish	exon	3311885	3312521	.	+	.	ID=he.00g008480.m01.exon07-v1.0.a1;Name=he.00g008480.m01.exon07;Parent=he.00g008480.m01-v1.0.a1;
JABWEG010000001.1	GenSAS_63493a1a2e90c-publish	CDS	3311885	3312521	.	+	2	ID=he.00g008480.m01.CDS07-v1.0.a1;Name=he.00g008480.m01.CDS07;Parent=he.00g008480.m01-v1.0.a1;
JABWEG010000001.1	GenSAS_63493a1a2e90c-publish	exon	3312558	3312811	.	+	.	ID=he.00g008480.m01.exon08-v1.0.a1;Name=he.00g008480.m01.exon08;Parent=he.00g008480.m01-v1.0.a1;
JABWEG010000001.1	GenSAS_63493a1a2e90c-publish	CDS	3312558	3312811	.	+	0	ID=he.00g008480.m01.CDS08-v1.0.a1;Name=he.00g008480.m01.CDS08;Parent=he.00g008480.m01-v1.0.a1;
JABWEG010000001.1	GenSAS_63493a1a2e90c-publish	exon	3312892	3312991	.	+	.	ID=he.00g008480.m01.exon09-v1.0.a1;Name=he.00g008480.m01.exon09;Parent=he.00g008480.m01-v1.0.a1;
JABWEG010000001.1	GenSAS_63493a1a2e90c-publish	CDS	3312892	3312991	.	+	2	ID=he.00g008480.m01.CDS09-v1.0.a1;Name=he.00g008480.m01.CDS09;Parent=he.00g008480.m01-v1.0.a1;
JABWEG010000001.1	GenSAS_63493a1a2e90c-publish	exon	3313074	3313463	.	+	.	ID=he.00g008480.m01.exon10-v1.0.a1;Name=he.00g008480.m01.exon10;Parent=he.00g008480.m01-v1.0.a1;
JABWEG010000001.1	GenSAS_63493a1a2e90c-publish	CDS	3313074	3313463	.	+	0	ID=he.00g008480.m01.CDS10-v1.0.a1;Name=he.00g008480.m01.CDS10;Parent=he.00g008480.m01-v1.0.a1;
JABWEG010000001.1	GenSAS_63493a1a2e90c-publish	exon	3313564	3314899	.	+	.	ID=he.00g008480.m01.exon11-v1.0.a1;Name=he.00g008480.m01.exon11;Parent=he.00g008480.m01-v1.0.a1;
JABWEG010000001.1	GenSAS_63493a1a2e90c-publish	CDS	3313564	3314899	.	+	0	ID=he.00g008480.m01.CDS11-v1.0.a1;Name=he.00g008480.m01.CDS11;Parent=he.00g008480.m01-v1.0.a1;
JABWEG010000001.1	GenSAS_63493a1a2e90c-publish	exon	3314983	3315407	.	+	.	ID=he.00g008480.m01.exon12-v1.0.a1;Name=he.00g008480.m01.exon12;Parent=he.00g008480.m01-v1.0.a1;
JABWEG010000001.1	GenSAS_63493a1a2e90c-publish	CDS	3314983	3315407	.	+	1	ID=he.00g008480.m01.CDS12-v1.0.a1;Name=he.00g008480.m01.CDS12;Parent=he.00g008480.m01-v1.0.a1;
JABWEG010000001.1	GenSAS_63493a1a2e90c-publish	gene	3319784	3320382	.	-	.	ID=he.00g008490-v1.0.a1;Name=he.00g008490;
JABWEG010000001.1	GenSAS_63493a1a2e90c-publish	mRNA	3319784	3320382	5590.00	-	.	ID=he.00g008490.m01-v1.0.a1;Name=he.00g008490.m01;Parent=he.00g008490-v1.0.a1;
JABWEG010000001.1	GenSAS_63493a1a2e90c-publish	exon	3319784	3319792	.	-	.	ID=he.00g008490.m01.exon01-v1.0.a1;Name=he.00g008490.m01.exon01;Parent=he.00g008490.m01-v1.0.a1;
JABWEG010000001.1	GenSAS_63493a1a2e90c-publish	CDS	3319784	3319792	.	-	0	ID=he.00g008490.m01.CDS01-v1.0.a1;Name=he.00g008490.m01.CDS01;Parent=he.00g008490.m01-v1.0.a1;
JABWEG010000001.1	GenSAS_63493a1a2e90c-publish	exon	3319843	3320058	.	-	.	ID=he.00g008490.m01.exon02-v1.0.a1;Name=he.00g008490.m01.exon02;Parent=he.00g008490.m01-v1.0.a1;
JABWEG010000001.1	GenSAS_63493a1a2e90c-publish	CDS	3319843	3320058	.	-	0	ID=he.00g008490.m01.CDS02-v1.0.a1;Name=he.00g008490.m01.CDS02;Parent=he.00g008490.m01-v1.0.a1;
JABWEG010000001.1	GenSAS_63493a1a2e90c-publish	exon	3320089	3320382	.	-	.	ID=he.00g008490.m01.exon03-v1.0.a1;Name=he.00g008490.m01.exon03;Parent=he.00g008490.m01-v1.0.a1;
JABWEG010000001.1	GenSAS_63493a1a2e90c-publish	CDS	3320089	3320382	.	-	0	ID=he.00g008490.m01.CDS03-v1.0.a1;Name=he.00g008490.m01.CDS03;Parent=he.00g008490.m01-v1.0.a1;
JABWEG010000001.1	GenSAS_63493a1a2e90c-publish	gene	3320746	3322356	.	+	.	ID=he.00g008500-v1.0.a1;Name=he.00g008500;
JABWEG010000001.1	GenSAS_63493a1a2e90c-publish	mRNA	3320746	3322356	104650.00	+	.	ID=he.00g008500.m01-v1.0.a1;Name=he.00g008500.m01;Parent=he.00g008500-v1.0.a1;
JABWEG010000001.1	GenSAS_63493a1a2e90c-publish	exon	3320746	3320778	.	+	.	ID=he.00g008500.m01.exon01-v1.0.a1;Name=he.00g008500.m01.exon01;Parent=he.00g008500.m01-v1.0.a1;
JABWEG010000001.1	GenSAS_63493a1a2e90c-publish	CDS	3320746	3320778	.	+	0	ID=he.00g008500.m01.CDS01-v1.0.a1;Name=he.00g008500.m01.CDS01;Parent=he.00g008500.m01-v1.0.a1;
JABWEG010000001.1	GenSAS_63493a1a2e90c-publish	exon	3322146	3322231	.	+	.	ID=he.00g008500.m01.exon02-v1.0.a1;Name=he.00g008500.m01.exon02;Parent=he.00g008500.m01-v1.0.a1;
JABWEG010000001.1	GenSAS_63493a1a2e90c-publish	CDS	3322146	3322231	.	+	0	ID=he.00g008500.m01.CDS02-v1.0.a1;Name=he.00g008500.m01.CDS02;Parent=he.00g008500.m01-v1.0.a1;
JABWEG010000001.1	GenSAS_63493a1a2e90c-publish	exon	3322281	3322356	.	+	.	ID=he.00g008500.m01.exon03-v1.0.a1;Name=he.00g008500.m01.exon03;Parent=he.00g008500.m01-v1.0.a1;
JABWEG010000001.1	GenSAS_63493a1a2e90c-publish	CDS	3322281	3322356	.	+	2	ID=he.00g008500.m01.CDS03-v1.0.a1;Name=he.00g008500.m01.CDS03;Parent=he.00g008500.m01-v1.0.a1;
JABWEG010000001.1	GenSAS_63493a1a2e90c-publish	gene	3322702	3322903	.	-	.	ID=he.00g008510-v1.0.a1;Name=he.00g008510;
JABWEG010000001.1	GenSAS_63493a1a2e90c-publish	mRNA	3322702	3322903	2005.00	-	.	ID=he.00g008510.m01-v1.0.a1;Name=he.00g008510.m01;Parent=he.00g008510-v1.0.a1;
JABWEG010000001.1	GenSAS_63493a1a2e90c-publish	exon	3322702	3322807	.	-	.	ID=he.00g008510.m01.exon01-v1.0.a1;Name=he.00g008510.m01.exon01;Parent=he.00g008510.m01-v1.0.a1;
JABWEG010000001.1	GenSAS_63493a1a2e90c-publish	CDS	3322702	3322807	.	-	2	ID=he.00g008510.m01.CDS01-v1.0.a1;Name=he.00g008510.m01.CDS01;Parent=he.00g008510.m01-v1.0.a1;
JABWEG010000001.1	GenSAS_63493a1a2e90c-publish	exon	3322857	3322903	.	-	.	ID=he.00g008510.m01.exon02-v1.0.a1;Name=he.00g008510.m01.exon02;Parent=he.00g008510.m01-v1.0.a1;
JABWEG010000001.1	GenSAS_63493a1a2e90c-publish	CDS	3322857	3322903	.	-	0	ID=he.00g008510.m01.CDS02-v1.0.a1;Name=he.00g008510.m01.CDS02;Parent=he.00g008510.m01-v1.0.a1;
JABWEG010000001.1	GenSAS_63493a1a2e90c-publish	gene	3330793	3333611	.	+	.	ID=he.00g008520-v1.0.a1;Name=he.00g008520;
JABWEG010000001.1	GenSAS_63493a1a2e90c-publish	mRNA	3330793	3333611	46385.00	+	.	ID=he.00g008520.m01-v1.0.a1;Name=he.00g008520.m01;Parent=he.00g008520-v1.0.a1;
JABWEG010000001.1	GenSAS_63493a1a2e90c-publish	exon	3330793	3331188	.	+	.	ID=he.00g008520.m01.exon01-v1.0.a1;Name=he.00g008520.m01.exon01;Parent=he.00g008520.m01-v1.0.a1;
JABWEG010000001.1	GenSAS_63493a1a2e90c-publish	CDS	3330793	3331188	.	+	0	ID=he.00g008520.m01.CDS01-v1.0.a1;Name=he.00g008520.m01.CDS01;Parent=he.00g008520.m01-v1.0.a1;
JABWEG010000001.1	GenSAS_63493a1a2e90c-publish	exon	3331259	3332286	.	+	.	ID=he.00g008520.m01.exon02-v1.0.a1;Name=he.00g008520.m01.exon02;Parent=he.00g008520.m01-v1.0.a1;
JABWEG010000001.1	GenSAS_63493a1a2e90c-publish	CDS	3331259	3332286	.	+	0	ID=he.00g008520.m01.CDS02-v1.0.a1;Name=he.00g008520.m01.CDS02;Parent=he.00g008520.m01-v1.0.a1;
JABWEG010000001.1	GenSAS_63493a1a2e90c-publish	exon	3332351	3333611	.	+	.	ID=he.00g008520.m01.exon03-v1.0.a1;Name=he.00g008520.m01.exon03;Parent=he.00g008520.m01-v1.0.a1;
JABWEG010000001.1	GenSAS_63493a1a2e90c-publish	CDS	3332351	3333611	.	+	2	ID=he.00g008520.m01.CDS03-v1.0.a1;Name=he.00g008520.m01.CDS03;Parent=he.00g008520.m01-v1.0.a1;
JABWEG010000010.1	GenSAS_63493a1a2e90c-publish	gene	28	2427	.	+	.	ID=he.00g008530-v1.0.a1;Name=he.00g008530;
JABWEG010000010.1	GenSAS_63493a1a2e90c-publish	mRNA	28	2427	5268520.00	+	.	ID=he.00g008530.m01-v1.0.a1;Name=he.00g008530.m01;Parent=he.00g008530-v1.0.a1;
JABWEG010000010.1	GenSAS_63493a1a2e90c-publish	exon	28	182	.	+	.	ID=he.00g008530.m01.exon01-v1.0.a1;Name=he.00g008530.m01.exon01;Parent=he.00g008530.m01-v1.0.a1;
JABWEG010000010.1	GenSAS_63493a1a2e90c-publish	CDS	28	182	.	+	0	ID=he.00g008530.m01.CDS01-v1.0.a1;Name=he.00g008530.m01.CDS01;Parent=he.00g008530.m01-v1.0.a1;
JABWEG010000010.1	GenSAS_63493a1a2e90c-publish	exon	247	337	.	+	.	ID=he.00g008530.m01.exon02-v1.0.a1;Name=he.00g008530.m01.exon02;Parent=he.00g008530.m01-v1.0.a1;
JABWEG010000010.1	GenSAS_63493a1a2e90c-publish	CDS	247	337	.	+	2	ID=he.00g008530.m01.CDS02-v1.0.a1;Name=he.00g008530.m01.CDS02;Parent=he.00g008530.m01-v1.0.a1;
JABWEG010000010.1	GenSAS_63493a1a2e90c-publish	exon	390	899	.	+	.	ID=he.00g008530.m01.exon03-v1.0.a1;Name=he.00g008530.m01.exon03;Parent=he.00g008530.m01-v1.0.a1;
JABWEG010000010.1	GenSAS_63493a1a2e90c-publish	CDS	390	899	.	+	0	ID=he.00g008530.m01.CDS03-v1.0.a1;Name=he.00g008530.m01.CDS03;Parent=he.00g008530.m01-v1.0.a1;
JABWEG010000010.1	GenSAS_63493a1a2e90c-publish	exon	952	987	.	+	.	ID=he.00g008530.m01.exon04-v1.0.a1;Name=he.00g008530.m01.exon04;Parent=he.00g008530.m01-v1.0.a1;
JABWEG010000010.1	GenSAS_63493a1a2e90c-publish	CDS	952	987	.	+	0	ID=he.00g008530.m01.CDS04-v1.0.a1;Name=he.00g008530.m01.CDS04;Parent=he.00g008530.m01-v1.0.a1;
JABWEG010000010.1	GenSAS_63493a1a2e90c-publish	exon	1044	1389	.	+	.	ID=he.00g008530.m01.exon05-v1.0.a1;Name=he.00g008530.m01.exon05;Parent=he.00g008530.m01-v1.0.a1;
JABWEG010000010.1	GenSAS_63493a1a2e90c-publish	CDS	1044	1389	.	+	0	ID=he.00g008530.m01.CDS05-v1.0.a1;Name=he.00g008530.m01.CDS05;Parent=he.00g008530.m01-v1.0.a1;
JABWEG010000010.1	GenSAS_63493a1a2e90c-publish	exon	1442	1508	.	+	.	ID=he.00g008530.m01.exon06-v1.0.a1;Name=he.00g008530.m01.exon06;Parent=he.00g008530.m01-v1.0.a1;
JABWEG010000010.1	GenSAS_63493a1a2e90c-publish	CDS	1442	1508	.	+	1	ID=he.00g008530.m01.CDS06-v1.0.a1;Name=he.00g008530.m01.CDS06;Parent=he.00g008530.m01-v1.0.a1;
JABWEG010000010.1	GenSAS_63493a1a2e90c-publish	exon	1562	1682	.	+	.	ID=he.00g008530.m01.exon07-v1.0.a1;Name=he.00g008530.m01.exon07;Parent=he.00g008530.m01-v1.0.a1;
JABWEG010000010.1	GenSAS_63493a1a2e90c-publish	CDS	1562	1682	.	+	2	ID=he.00g008530.m01.CDS07-v1.0.a1;Name=he.00g008530.m01.CDS07;Parent=he.00g008530.m01-v1.0.a1;
JABWEG010000010.1	GenSAS_63493a1a2e90c-publish	exon	1743	1834	.	+	.	ID=he.00g008530.m01.exon08-v1.0.a1;Name=he.00g008530.m01.exon08;Parent=he.00g008530.m01-v1.0.a1;
JABWEG010000010.1	GenSAS_63493a1a2e90c-publish	CDS	1743	1834	.	+	0	ID=he.00g008530.m01.CDS08-v1.0.a1;Name=he.00g008530.m01.CDS08;Parent=he.00g008530.m01-v1.0.a1;
JABWEG010000010.1	GenSAS_63493a1a2e90c-publish	exon	1893	2427	.	+	.	ID=he.00g008530.m01.exon09-v1.0.a1;Name=he.00g008530.m01.exon09;Parent=he.00g008530.m01-v1.0.a1;
JABWEG010000010.1	GenSAS_63493a1a2e90c-publish	CDS	1893	2427	.	+	2	ID=he.00g008530.m01.CDS09-v1.0.a1;Name=he.00g008530.m01.CDS09;Parent=he.00g008530.m01-v1.0.a1;
JABWEG010000010.1	GenSAS_63493a1a2e90c-publish	gene	2800	6586	.	+	.	ID=he.00g008540-v1.0.a1;Name=he.00g008540;
JABWEG010000010.1	GenSAS_63493a1a2e90c-publish	mRNA	2800	6586	5489555.00	+	.	ID=he.00g008540.m01-v1.0.a1;Name=he.00g008540.m01;Parent=he.00g008540-v1.0.a1;
JABWEG010000010.1	GenSAS_63493a1a2e90c-publish	exon	2800	2803	.	+	.	ID=he.00g008540.m01.exon01-v1.0.a1;Name=he.00g008540.m01.exon01;Parent=he.00g008540.m01-v1.0.a1;
JABWEG010000010.1	GenSAS_63493a1a2e90c-publish	CDS	2800	2803	.	+	0	ID=he.00g008540.m01.CDS01-v1.0.a1;Name=he.00g008540.m01.CDS01;Parent=he.00g008540.m01-v1.0.a1;
JABWEG010000010.1	GenSAS_63493a1a2e90c-publish	exon	2857	2929	.	+	.	ID=he.00g008540.m01.exon02-v1.0.a1;Name=he.00g008540.m01.exon02;Parent=he.00g008540.m01-v1.0.a1;
JABWEG010000010.1	GenSAS_63493a1a2e90c-publish	CDS	2857	2929	.	+	1	ID=he.00g008540.m01.CDS02-v1.0.a1;Name=he.00g008540.m01.CDS02;Parent=he.00g008540.m01-v1.0.a1;
JABWEG010000010.1	GenSAS_63493a1a2e90c-publish	exon	2982	3303	.	+	.	ID=he.00g008540.m01.exon03-v1.0.a1;Name=he.00g008540.m01.exon03;Parent=he.00g008540.m01-v1.0.a1;
JABWEG010000010.1	GenSAS_63493a1a2e90c-publish	CDS	2982	3303	.	+	2	ID=he.00g008540.m01.CDS03-v1.0.a1;Name=he.00g008540.m01.CDS03;Parent=he.00g008540.m01-v1.0.a1;
JABWEG010000010.1	GenSAS_63493a1a2e90c-publish	exon	3356	3726	.	+	.	ID=he.00g008540.m01.exon04-v1.0.a1;Name=he.00g008540.m01.exon04;Parent=he.00g008540.m01-v1.0.a1;
JABWEG010000010.1	GenSAS_63493a1a2e90c-publish	CDS	3356	3726	.	+	0	ID=he.00g008540.m01.CDS04-v1.0.a1;Name=he.00g008540.m01.CDS04;Parent=he.00g008540.m01-v1.0.a1;
JABWEG010000010.1	GenSAS_63493a1a2e90c-publish	exon	3778	4058	.	+	.	ID=he.00g008540.m01.exon05-v1.0.a1;Name=he.00g008540.m01.exon05;Parent=he.00g008540.m01-v1.0.a1;
JABWEG010000010.1	GenSAS_63493a1a2e90c-publish	CDS	3778	4058	.	+	2	ID=he.00g008540.m01.CDS05-v1.0.a1;Name=he.00g008540.m01.CDS05;Parent=he.00g008540.m01-v1.0.a1;
JABWEG010000010.1	GenSAS_63493a1a2e90c-publish	exon	4107	4184	.	+	.	ID=he.00g008540.m01.exon06-v1.0.a1;Name=he.00g008540.m01.exon06;Parent=he.00g008540.m01-v1.0.a1;
JABWEG010000010.1	GenSAS_63493a1a2e90c-publish	CDS	4107	4184	.	+	1	ID=he.00g008540.m01.CDS06-v1.0.a1;Name=he.00g008540.m01.CDS06;Parent=he.00g008540.m01-v1.0.a1;
JABWEG010000010.1	GenSAS_63493a1a2e90c-publish	exon	4233	5029	.	+	.	ID=he.00g008540.m01.exon07-v1.0.a1;Name=he.00g008540.m01.exon07;Parent=he.00g008540.m01-v1.0.a1;
JABWEG010000010.1	GenSAS_63493a1a2e90c-publish	CDS	4233	5029	.	+	1	ID=he.00g008540.m01.CDS07-v1.0.a1;Name=he.00g008540.m01.CDS07;Parent=he.00g008540.m01-v1.0.a1;
JABWEG010000010.1	GenSAS_63493a1a2e90c-publish	exon	5082	5147	.	+	.	ID=he.00g008540.m01.exon08-v1.0.a1;Name=he.00g008540.m01.exon08;Parent=he.00g008540.m01-v1.0.a1;
JABWEG010000010.1	GenSAS_63493a1a2e90c-publish	CDS	5082	5147	.	+	0	ID=he.00g008540.m01.CDS08-v1.0.a1;Name=he.00g008540.m01.CDS08;Parent=he.00g008540.m01-v1.0.a1;
JABWEG010000010.1	GenSAS_63493a1a2e90c-publish	exon	5198	5410	.	+	.	ID=he.00g008540.m01.exon09-v1.0.a1;Name=he.00g008540.m01.exon09;Parent=he.00g008540.m01-v1.0.a1;
JABWEG010000010.1	GenSAS_63493a1a2e90c-publish	CDS	5198	5410	.	+	0	ID=he.00g008540.m01.CDS09-v1.0.a1;Name=he.00g008540.m01.CDS09;Parent=he.00g008540.m01-v1.0.a1;
JABWEG010000010.1	GenSAS_63493a1a2e90c-publish	exon	5465	5745	.	+	.	ID=he.00g008540.m01.exon10-v1.0.a1;Name=he.00g008540.m01.exon10;Parent=he.00g008540.m01-v1.0.a1;
JABWEG010000010.1	GenSAS_63493a1a2e90c-publish	CDS	5465	5745	.	+	0	ID=he.00g008540.m01.CDS10-v1.0.a1;Name=he.00g008540.m01.CDS10;Parent=he.00g008540.m01-v1.0.a1;
JABWEG010000010.1	GenSAS_63493a1a2e90c-publish	exon	5795	5874	.	+	.	ID=he.00g008540.m01.exon11-v1.0.a1;Name=he.00g008540.m01.exon11;Parent=he.00g008540.m01-v1.0.a1;
JABWEG010000010.1	GenSAS_63493a1a2e90c-publish	CDS	5795	5874	.	+	2	ID=he.00g008540.m01.CDS11-v1.0.a1;Name=he.00g008540.m01.CDS11;Parent=he.00g008540.m01-v1.0.a1;
JABWEG010000010.1	GenSAS_63493a1a2e90c-publish	exon	5928	6087	.	+	.	ID=he.00g008540.m01.exon12-v1.0.a1;Name=he.00g008540.m01.exon12;Parent=he.00g008540.m01-v1.0.a1;
JABWEG010000010.1	GenSAS_63493a1a2e90c-publish	CDS	5928	6087	.	+	1	ID=he.00g008540.m01.CDS12-v1.0.a1;Name=he.00g008540.m01.CDS12;Parent=he.00g008540.m01-v1.0.a1;
JABWEG010000010.1	GenSAS_63493a1a2e90c-publish	exon	6145	6586	.	+	.	ID=he.00g008540.m01.exon13-v1.0.a1;Name=he.00g008540.m01.exon13;Parent=he.00g008540.m01-v1.0.a1;
JABWEG010000010.1	GenSAS_63493a1a2e90c-publish	CDS	6145	6586	.	+	2	ID=he.00g008540.m01.CDS13-v1.0.a1;Name=he.00g008540.m01.CDS13;Parent=he.00g008540.m01-v1.0.a1;
JABWEG010000010.1	GenSAS_63493a1a2e90c-publish	gene	6927	8118	.	-	.	ID=he.00g008550-v1.0.a1;Name=he.00g008550;
JABWEG010000010.1	GenSAS_63493a1a2e90c-publish	mRNA	6927	8118	11220.00	-	.	ID=he.00g008550.m01-v1.0.a1;Name=he.00g008550.m01;Parent=he.00g008550-v1.0.a1;
JABWEG010000010.1	GenSAS_63493a1a2e90c-publish	exon	6927	7077	.	-	.	ID=he.00g008550.m01.exon01-v1.0.a1;Name=he.00g008550.m01.exon01;Parent=he.00g008550.m01-v1.0.a1;
JABWEG010000010.1	GenSAS_63493a1a2e90c-publish	CDS	6927	7077	.	-	2	ID=he.00g008550.m01.CDS01-v1.0.a1;Name=he.00g008550.m01.CDS01;Parent=he.00g008550.m01-v1.0.a1;
JABWEG010000010.1	GenSAS_63493a1a2e90c-publish	exon	7134	7285	.	-	.	ID=he.00g008550.m01.exon02-v1.0.a1;Name=he.00g008550.m01.exon02;Parent=he.00g008550.m01-v1.0.a1;
JABWEG010000010.1	GenSAS_63493a1a2e90c-publish	CDS	7134	7285	.	-	0	ID=he.00g008550.m01.CDS02-v1.0.a1;Name=he.00g008550.m01.CDS02;Parent=he.00g008550.m01-v1.0.a1;
JABWEG010000010.1	GenSAS_63493a1a2e90c-publish	exon	7356	7399	.	-	.	ID=he.00g008550.m01.exon03-v1.0.a1;Name=he.00g008550.m01.exon03;Parent=he.00g008550.m01-v1.0.a1;
JABWEG010000010.1	GenSAS_63493a1a2e90c-publish	CDS	7356	7399	.	-	1	ID=he.00g008550.m01.CDS03-v1.0.a1;Name=he.00g008550.m01.CDS03;Parent=he.00g008550.m01-v1.0.a1;
JABWEG010000010.1	GenSAS_63493a1a2e90c-publish	exon	7448	7559	.	-	.	ID=he.00g008550.m01.exon04-v1.0.a1;Name=he.00g008550.m01.exon04;Parent=he.00g008550.m01-v1.0.a1;
JABWEG010000010.1	GenSAS_63493a1a2e90c-publish	CDS	7448	7559	.	-	0	ID=he.00g008550.m01.CDS04-v1.0.a1;Name=he.00g008550.m01.CDS04;Parent=he.00g008550.m01-v1.0.a1;
JABWEG010000010.1	GenSAS_63493a1a2e90c-publish	exon	7607	7670	.	-	.	ID=he.00g008550.m01.exon05-v1.0.a1;Name=he.00g008550.m01.exon05;Parent=he.00g008550.m01-v1.0.a1;
JABWEG010000010.1	GenSAS_63493a1a2e90c-publish	CDS	7607	7670	.	-	2	ID=he.00g008550.m01.CDS05-v1.0.a1;Name=he.00g008550.m01.CDS05;Parent=he.00g008550.m01-v1.0.a1;
JABWEG010000010.1	GenSAS_63493a1a2e90c-publish	exon	7712	7874	.	-	.	ID=he.00g008550.m01.exon06-v1.0.a1;Name=he.00g008550.m01.exon06;Parent=he.00g008550.m01-v1.0.a1;
JABWEG010000010.1	GenSAS_63493a1a2e90c-publish	CDS	7712	7874	.	-	1	ID=he.00g008550.m01.CDS06-v1.0.a1;Name=he.00g008550.m01.CDS06;Parent=he.00g008550.m01-v1.0.a1;
JABWEG010000010.1	GenSAS_63493a1a2e90c-publish	exon	7935	8118	.	-	.	ID=he.00g008550.m01.exon07-v1.0.a1;Name=he.00g008550.m01.exon07;Parent=he.00g008550.m01-v1.0.a1;
JABWEG010000010.1	GenSAS_63493a1a2e90c-publish	CDS	7935	8118	.	-	0	ID=he.00g008550.m01.CDS07-v1.0.a1;Name=he.00g008550.m01.CDS07;Parent=he.00g008550.m01-v1.0.a1;
JABWEG010000010.1	GenSAS_63493a1a2e90c-publish	gene	9649	11637	.	+	.	ID=he.00g008560-v1.0.a1;Name=he.00g008560;
JABWEG010000010.1	GenSAS_63493a1a2e90c-publish	mRNA	9649	11637	4254495.00	+	.	ID=he.00g008560.m01-v1.0.a1;Name=he.00g008560.m01;Parent=he.00g008560-v1.0.a1;
JABWEG010000010.1	GenSAS_63493a1a2e90c-publish	exon	9649	9907	.	+	.	ID=he.00g008560.m01.exon01-v1.0.a1;Name=he.00g008560.m01.exon01;Parent=he.00g008560.m01-v1.0.a1;
JABWEG010000010.1	GenSAS_63493a1a2e90c-publish	CDS	9649	9907	.	+	0	ID=he.00g008560.m01.CDS01-v1.0.a1;Name=he.00g008560.m01.CDS01;Parent=he.00g008560.m01-v1.0.a1;
JABWEG010000010.1	GenSAS_63493a1a2e90c-publish	exon	9966	10129	.	+	.	ID=he.00g008560.m01.exon02-v1.0.a1;Name=he.00g008560.m01.exon02;Parent=he.00g008560.m01-v1.0.a1;
JABWEG010000010.1	GenSAS_63493a1a2e90c-publish	CDS	9966	10129	.	+	1	ID=he.00g008560.m01.CDS02-v1.0.a1;Name=he.00g008560.m01.CDS02;Parent=he.00g008560.m01-v1.0.a1;
JABWEG010000010.1	GenSAS_63493a1a2e90c-publish	exon	10202	10504	.	+	.	ID=he.00g008560.m01.exon03-v1.0.a1;Name=he.00g008560.m01.exon03;Parent=he.00g008560.m01-v1.0.a1;
JABWEG010000010.1	GenSAS_63493a1a2e90c-publish	CDS	10202	10504	.	+	0	ID=he.00g008560.m01.CDS03-v1.0.a1;Name=he.00g008560.m01.CDS03;Parent=he.00g008560.m01-v1.0.a1;
JABWEG010000010.1	GenSAS_63493a1a2e90c-publish	exon	10567	10652	.	+	.	ID=he.00g008560.m01.exon04-v1.0.a1;Name=he.00g008560.m01.exon04;Parent=he.00g008560.m01-v1.0.a1;
JABWEG010000010.1	GenSAS_63493a1a2e90c-publish	CDS	10567	10652	.	+	0	ID=he.00g008560.m01.CDS04-v1.0.a1;Name=he.00g008560.m01.CDS04;Parent=he.00g008560.m01-v1.0.a1;
JABWEG010000010.1	GenSAS_63493a1a2e90c-publish	exon	10703	10812	.	+	.	ID=he.00g008560.m01.exon05-v1.0.a1;Name=he.00g008560.m01.exon05;Parent=he.00g008560.m01-v1.0.a1;
JABWEG010000010.1	GenSAS_63493a1a2e90c-publish	CDS	10703	10812	.	+	2	ID=he.00g008560.m01.CDS05-v1.0.a1;Name=he.00g008560.m01.CDS05;Parent=he.00g008560.m01-v1.0.a1;
JABWEG010000010.1	GenSAS_63493a1a2e90c-publish	exon	10869	11182	.	+	.	ID=he.00g008560.m01.exon06-v1.0.a1;Name=he.00g008560.m01.exon06;Parent=he.00g008560.m01-v1.0.a1;
JABWEG010000010.1	GenSAS_63493a1a2e90c-publish	CDS	10869	11182	.	+	1	ID=he.00g008560.m01.CDS06-v1.0.a1;Name=he.00g008560.m01.CDS06;Parent=he.00g008560.m01-v1.0.a1;
JABWEG010000010.1	GenSAS_63493a1a2e90c-publish	exon	11237	11281	.	+	.	ID=he.00g008560.m01.exon07-v1.0.a1;Name=he.00g008560.m01.exon07;Parent=he.00g008560.m01-v1.0.a1;
JABWEG010000010.1	GenSAS_63493a1a2e90c-publish	CDS	11237	11281	.	+	0	ID=he.00g008560.m01.CDS07-v1.0.a1;Name=he.00g008560.m01.CDS07;Parent=he.00g008560.m01-v1.0.a1;
JABWEG010000010.1	GenSAS_63493a1a2e90c-publish	exon	11333	11440	.	+	.	ID=he.00g008560.m01.exon08-v1.0.a1;Name=he.00g008560.m01.exon08;Parent=he.00g008560.m01-v1.0.a1;
JABWEG010000010.1	GenSAS_63493a1a2e90c-publish	CDS	11333	11440	.	+	0	ID=he.00g008560.m01.CDS08-v1.0.a1;Name=he.00g008560.m01.CDS08;Parent=he.00g008560.m01-v1.0.a1;
JABWEG010000010.1	GenSAS_63493a1a2e90c-publish	exon	11503	11637	.	+	.	ID=he.00g008560.m01.exon09-v1.0.a1;Name=he.00g008560.m01.exon09;Parent=he.00g008560.m01-v1.0.a1;
JABWEG010000010.1	GenSAS_63493a1a2e90c-publish	CDS	11503	11637	.	+	0	ID=he.00g008560.m01.CDS09-v1.0.a1;Name=he.00g008560.m01.CDS09;Parent=he.00g008560.m01-v1.0.a1;
JABWEG010000010.1	GenSAS_63493a1a2e90c-publish	gene	11896	13236	.	-	.	ID=he.00g008570-v1.0.a1;Name=he.00g008570;
JABWEG010000010.1	GenSAS_63493a1a2e90c-publish	mRNA	11896	13236	12265.00	-	.	ID=he.00g008570.m01-v1.0.a1;Name=he.00g008570.m01;Parent=he.00g008570-v1.0.a1;
JABWEG010000010.1	GenSAS_63493a1a2e90c-publish	exon	11896	11922	.	-	.	ID=he.00g008570.m01.exon01-v1.0.a1;Name=he.00g008570.m01.exon01;Parent=he.00g008570.m01-v1.0.a1;
JABWEG010000010.1	GenSAS_63493a1a2e90c-publish	CDS	11896	11922	.	-	0	ID=he.00g008570.m01.CDS01-v1.0.a1;Name=he.00g008570.m01.CDS01;Parent=he.00g008570.m01-v1.0.a1;
JABWEG010000010.1	GenSAS_63493a1a2e90c-publish	exon	11975	12065	.	-	.	ID=he.00g008570.m01.exon02-v1.0.a1;Name=he.00g008570.m01.exon02;Parent=he.00g008570.m01-v1.0.a1;
JABWEG010000010.1	GenSAS_63493a1a2e90c-publish	CDS	11975	12065	.	-	2	ID=he.00g008570.m01.CDS02-v1.0.a1;Name=he.00g008570.m01.CDS02;Parent=he.00g008570.m01-v1.0.a1;
JABWEG010000010.1	GenSAS_63493a1a2e90c-publish	exon	12125	12626	.	-	.	ID=he.00g008570.m01.exon03-v1.0.a1;Name=he.00g008570.m01.exon03;Parent=he.00g008570.m01-v1.0.a1;
JABWEG010000010.1	GenSAS_63493a1a2e90c-publish	CDS	12125	12626	.	-	1	ID=he.00g008570.m01.CDS03-v1.0.a1;Name=he.00g008570.m01.CDS03;Parent=he.00g008570.m01-v1.0.a1;
JABWEG010000010.1	GenSAS_63493a1a2e90c-publish	exon	12693	13236	.	-	.	ID=he.00g008570.m01.exon04-v1.0.a1;Name=he.00g008570.m01.exon04;Parent=he.00g008570.m01-v1.0.a1;
JABWEG010000010.1	GenSAS_63493a1a2e90c-publish	CDS	12693	13236	.	-	0	ID=he.00g008570.m01.CDS04-v1.0.a1;Name=he.00g008570.m01.CDS04;Parent=he.00g008570.m01-v1.0.a1;
JABWEG010000010.1	GenSAS_63493a1a2e90c-publish	gene	15121	16872	.	-	.	ID=he.00g008580-v1.0.a1;Name=he.00g008580;
JABWEG010000010.1	GenSAS_63493a1a2e90c-publish	mRNA	15121	16872	17505.00	-	.	ID=he.00g008580.m01-v1.0.a1;Name=he.00g008580.m01;Parent=he.00g008580-v1.0.a1;
JABWEG010000010.1	GenSAS_63493a1a2e90c-publish	exon	15121	15348	.	-	.	ID=he.00g008580.m01.exon01-v1.0.a1;Name=he.00g008580.m01.exon01;Parent=he.00g008580.m01-v1.0.a1;
JABWEG010000010.1	GenSAS_63493a1a2e90c-publish	CDS	15121	15348	.	-	0	ID=he.00g008580.m01.CDS01-v1.0.a1;Name=he.00g008580.m01.CDS01;Parent=he.00g008580.m01-v1.0.a1;
JABWEG010000010.1	GenSAS_63493a1a2e90c-publish	exon	15401	15453	.	-	.	ID=he.00g008580.m01.exon02-v1.0.a1;Name=he.00g008580.m01.exon02;Parent=he.00g008580.m01-v1.0.a1;
JABWEG010000010.1	GenSAS_63493a1a2e90c-publish	CDS	15401	15453	.	-	1	ID=he.00g008580.m01.CDS02-v1.0.a1;Name=he.00g008580.m01.CDS02;Parent=he.00g008580.m01-v1.0.a1;
JABWEG010000010.1	GenSAS_63493a1a2e90c-publish	exon	15513	15749	.	-	.	ID=he.00g008580.m01.exon03-v1.0.a1;Name=he.00g008580.m01.exon03;Parent=he.00g008580.m01-v1.0.a1;
JABWEG010000010.1	GenSAS_63493a1a2e90c-publish	CDS	15513	15749	.	-	1	ID=he.00g008580.m01.CDS03-v1.0.a1;Name=he.00g008580.m01.CDS03;Parent=he.00g008580.m01-v1.0.a1;
JABWEG010000010.1	GenSAS_63493a1a2e90c-publish	exon	15807	15886	.	-	.	ID=he.00g008580.m01.exon04-v1.0.a1;Name=he.00g008580.m01.exon04;Parent=he.00g008580.m01-v1.0.a1;
JABWEG010000010.1	GenSAS_63493a1a2e90c-publish	CDS	15807	15886	.	-	2	ID=he.00g008580.m01.CDS04-v1.0.a1;Name=he.00g008580.m01.CDS04;Parent=he.00g008580.m01-v1.0.a1;
JABWEG010000010.1	GenSAS_63493a1a2e90c-publish	exon	15942	16240	.	-	.	ID=he.00g008580.m01.exon05-v1.0.a1;Name=he.00g008580.m01.exon05;Parent=he.00g008580.m01-v1.0.a1;
JABWEG010000010.1	GenSAS_63493a1a2e90c-publish	CDS	15942	16240	.	-	0	ID=he.00g008580.m01.CDS05-v1.0.a1;Name=he.00g008580.m01.CDS05;Parent=he.00g008580.m01-v1.0.a1;
JABWEG010000010.1	GenSAS_63493a1a2e90c-publish	exon	16291	16362	.	-	.	ID=he.00g008580.m01.exon06-v1.0.a1;Name=he.00g008580.m01.exon06;Parent=he.00g008580.m01-v1.0.a1;
JABWEG010000010.1	GenSAS_63493a1a2e90c-publish	CDS	16291	16362	.	-	0	ID=he.00g008580.m01.CDS06-v1.0.a1;Name=he.00g008580.m01.CDS06;Parent=he.00g008580.m01-v1.0.a1;
JABWEG010000010.1	GenSAS_63493a1a2e90c-publish	exon	16411	16872	.	-	.	ID=he.00g008580.m01.exon07-v1.0.a1;Name=he.00g008580.m01.exon07;Parent=he.00g008580.m01-v1.0.a1;
JABWEG010000010.1	GenSAS_63493a1a2e90c-publish	CDS	16411	16872	.	-	0	ID=he.00g008580.m01.CDS07-v1.0.a1;Name=he.00g008580.m01.CDS07;Parent=he.00g008580.m01-v1.0.a1;
JABWEG010000010.1	GenSAS_63493a1a2e90c-publish	gene	16927	17624	.	-	.	ID=he.00g008590-v1.0.a1;Name=he.00g008590;
JABWEG010000010.1	GenSAS_63493a1a2e90c-publish	mRNA	16927	17624	6975.00	-	.	ID=he.00g008590.m01-v1.0.a1;Name=he.00g008590.m01;Parent=he.00g008590-v1.0.a1;
JABWEG010000010.1	GenSAS_63493a1a2e90c-publish	exon	16927	17303	.	-	.	ID=he.00g008590.m01.exon01-v1.0.a1;Name=he.00g008590.m01.exon01;Parent=he.00g008590.m01-v1.0.a1;
JABWEG010000010.1	GenSAS_63493a1a2e90c-publish	CDS	16927	17303	.	-	1	ID=he.00g008590.m01.CDS01-v1.0.a1;Name=he.00g008590.m01.CDS01;Parent=he.00g008590.m01-v1.0.a1;
JABWEG010000010.1	GenSAS_63493a1a2e90c-publish	exon	17354	17624	.	-	.	ID=he.00g008590.m01.exon02-v1.0.a1;Name=he.00g008590.m01.exon02;Parent=he.00g008590.m01-v1.0.a1;
JABWEG010000010.1	GenSAS_63493a1a2e90c-publish	CDS	17354	17624	.	-	0	ID=he.00g008590.m01.CDS02-v1.0.a1;Name=he.00g008590.m01.CDS02;Parent=he.00g008590.m01-v1.0.a1;
JABWEG010000010.1	GenSAS_63493a1a2e90c-publish	gene	19411	20214	.	-	.	ID=he.00g008600-v1.0.a1;Name=he.00g008600;
JABWEG010000010.1	GenSAS_63493a1a2e90c-publish	mRNA	19411	20214	8035.00	-	.	ID=he.00g008600.m01-v1.0.a1;Name=he.00g008600.m01;Parent=he.00g008600-v1.0.a1;
JABWEG010000010.1	GenSAS_63493a1a2e90c-publish	exon	19411	19544	.	-	.	ID=he.00g008600.m01.exon01-v1.0.a1;Name=he.00g008600.m01.exon01;Parent=he.00g008600.m01-v1.0.a1;
JABWEG010000010.1	GenSAS_63493a1a2e90c-publish	CDS	19411	19544	.	-	1	ID=he.00g008600.m01.CDS01-v1.0.a1;Name=he.00g008600.m01.CDS01;Parent=he.00g008600.m01-v1.0.a1;
JABWEG010000010.1	GenSAS_63493a1a2e90c-publish	exon	19598	19664	.	-	.	ID=he.00g008600.m01.exon02-v1.0.a1;Name=he.00g008600.m01.exon02;Parent=he.00g008600.m01-v1.0.a1;
JABWEG010000010.1	GenSAS_63493a1a2e90c-publish	CDS	19598	19664	.	-	0	ID=he.00g008600.m01.CDS02-v1.0.a1;Name=he.00g008600.m01.CDS02;Parent=he.00g008600.m01-v1.0.a1;
JABWEG010000010.1	GenSAS_63493a1a2e90c-publish	exon	19716	19840	.	-	.	ID=he.00g008600.m01.exon03-v1.0.a1;Name=he.00g008600.m01.exon03;Parent=he.00g008600.m01-v1.0.a1;
JABWEG010000010.1	GenSAS_63493a1a2e90c-publish	CDS	19716	19840	.	-	1	ID=he.00g008600.m01.CDS03-v1.0.a1;Name=he.00g008600.m01.CDS03;Parent=he.00g008600.m01-v1.0.a1;
JABWEG010000010.1	GenSAS_63493a1a2e90c-publish	exon	19890	20214	.	-	.	ID=he.00g008600.m01.exon04-v1.0.a1;Name=he.00g008600.m01.exon04;Parent=he.00g008600.m01-v1.0.a1;
JABWEG010000010.1	GenSAS_63493a1a2e90c-publish	CDS	19890	20214	.	-	0	ID=he.00g008600.m01.CDS04-v1.0.a1;Name=he.00g008600.m01.CDS04;Parent=he.00g008600.m01-v1.0.a1;
JABWEG010000010.1	GenSAS_63493a1a2e90c-publish	gene	20645	21771	.	+	.	ID=he.00g008610-v1.0.a1;Name=he.00g008610;
JABWEG010000010.1	GenSAS_63493a1a2e90c-publish	mRNA	20645	21771	3399305.00	+	.	ID=he.00g008610.m01-v1.0.a1;Name=he.00g008610.m01;Parent=he.00g008610-v1.0.a1;
JABWEG010000010.1	GenSAS_63493a1a2e90c-publish	exon	20645	20732	.	+	.	ID=he.00g008610.m01.exon01-v1.0.a1;Name=he.00g008610.m01.exon01;Parent=he.00g008610.m01-v1.0.a1;
JABWEG010000010.1	GenSAS_63493a1a2e90c-publish	CDS	20645	20732	.	+	0	ID=he.00g008610.m01.CDS01-v1.0.a1;Name=he.00g008610.m01.CDS01;Parent=he.00g008610.m01-v1.0.a1;
JABWEG010000010.1	GenSAS_63493a1a2e90c-publish	exon	20787	20829	.	+	.	ID=he.00g008610.m01.exon02-v1.0.a1;Name=he.00g008610.m01.exon02;Parent=he.00g008610.m01-v1.0.a1;
JABWEG010000010.1	GenSAS_63493a1a2e90c-publish	CDS	20787	20829	.	+	1	ID=he.00g008610.m01.CDS02-v1.0.a1;Name=he.00g008610.m01.CDS02;Parent=he.00g008610.m01-v1.0.a1;
JABWEG010000010.1	GenSAS_63493a1a2e90c-publish	exon	20880	21040	.	+	.	ID=he.00g008610.m01.exon03-v1.0.a1;Name=he.00g008610.m01.exon03;Parent=he.00g008610.m01-v1.0.a1;
JABWEG010000010.1	GenSAS_63493a1a2e90c-publish	CDS	20880	21040	.	+	2	ID=he.00g008610.m01.CDS03-v1.0.a1;Name=he.00g008610.m01.CDS03;Parent=he.00g008610.m01-v1.0.a1;
JABWEG010000010.1	GenSAS_63493a1a2e90c-publish	exon	21095	21461	.	+	.	ID=he.00g008610.m01.exon04-v1.0.a1;Name=he.00g008610.m01.exon04;Parent=he.00g008610.m01-v1.0.a1;
JABWEG010000010.1	GenSAS_63493a1a2e90c-publish	CDS	21095	21461	.	+	1	ID=he.00g008610.m01.CDS04-v1.0.a1;Name=he.00g008610.m01.CDS04;Parent=he.00g008610.m01-v1.0.a1;
JABWEG010000010.1	GenSAS_63493a1a2e90c-publish	exon	21516	21771	.	+	.	ID=he.00g008610.m01.exon05-v1.0.a1;Name=he.00g008610.m01.exon05;Parent=he.00g008610.m01-v1.0.a1;
JABWEG010000010.1	GenSAS_63493a1a2e90c-publish	CDS	21516	21771	.	+	2	ID=he.00g008610.m01.CDS05-v1.0.a1;Name=he.00g008610.m01.CDS05;Parent=he.00g008610.m01-v1.0.a1;
JABWEG010000010.1	GenSAS_63493a1a2e90c-publish	gene	24825	27577	.	+	.	ID=he.00g008620-v1.0.a1;Name=he.00g008620;
JABWEG010000010.1	GenSAS_63493a1a2e90c-publish	mRNA	24825	27577	1191510.00	+	.	ID=he.00g008620.m01-v1.0.a1;Name=he.00g008620.m01;Parent=he.00g008620-v1.0.a1;
JABWEG010000010.1	GenSAS_63493a1a2e90c-publish	exon	24825	25211	.	+	.	ID=he.00g008620.m01.exon01-v1.0.a1;Name=he.00g008620.m01.exon01;Parent=he.00g008620.m01-v1.0.a1;
JABWEG010000010.1	GenSAS_63493a1a2e90c-publish	CDS	24825	25211	.	+	0	ID=he.00g008620.m01.CDS01-v1.0.a1;Name=he.00g008620.m01.CDS01;Parent=he.00g008620.m01-v1.0.a1;
JABWEG010000010.1	GenSAS_63493a1a2e90c-publish	exon	25267	25556	.	+	.	ID=he.00g008620.m01.exon02-v1.0.a1;Name=he.00g008620.m01.exon02;Parent=he.00g008620.m01-v1.0.a1;
JABWEG010000010.1	GenSAS_63493a1a2e90c-publish	CDS	25267	25556	.	+	0	ID=he.00g008620.m01.CDS02-v1.0.a1;Name=he.00g008620.m01.CDS02;Parent=he.00g008620.m01-v1.0.a1;
JABWEG010000010.1	GenSAS_63493a1a2e90c-publish	exon	25616	25824	.	+	.	ID=he.00g008620.m01.exon03-v1.0.a1;Name=he.00g008620.m01.exon03;Parent=he.00g008620.m01-v1.0.a1;
JABWEG010000010.1	GenSAS_63493a1a2e90c-publish	CDS	25616	25824	.	+	2	ID=he.00g008620.m01.CDS03-v1.0.a1;Name=he.00g008620.m01.CDS03;Parent=he.00g008620.m01-v1.0.a1;
JABWEG010000010.1	GenSAS_63493a1a2e90c-publish	exon	25878	25948	.	+	.	ID=he.00g008620.m01.exon04-v1.0.a1;Name=he.00g008620.m01.exon04;Parent=he.00g008620.m01-v1.0.a1;
JABWEG010000010.1	GenSAS_63493a1a2e90c-publish	CDS	25878	25948	.	+	1	ID=he.00g008620.m01.CDS04-v1.0.a1;Name=he.00g008620.m01.CDS04;Parent=he.00g008620.m01-v1.0.a1;
JABWEG010000010.1	GenSAS_63493a1a2e90c-publish	exon	26052	26120	.	+	.	ID=he.00g008620.m01.exon05-v1.0.a1;Name=he.00g008620.m01.exon05;Parent=he.00g008620.m01-v1.0.a1;
JABWEG010000010.1	GenSAS_63493a1a2e90c-publish	CDS	26052	26120	.	+	0	ID=he.00g008620.m01.CDS05-v1.0.a1;Name=he.00g008620.m01.CDS05;Parent=he.00g008620.m01-v1.0.a1;
JABWEG010000010.1	GenSAS_63493a1a2e90c-publish	exon	26171	26211	.	+	.	ID=he.00g008620.m01.exon06-v1.0.a1;Name=he.00g008620.m01.exon06;Parent=he.00g008620.m01-v1.0.a1;
JABWEG010000010.1	GenSAS_63493a1a2e90c-publish	CDS	26171	26211	.	+	0	ID=he.00g008620.m01.CDS06-v1.0.a1;Name=he.00g008620.m01.CDS06;Parent=he.00g008620.m01-v1.0.a1;
JABWEG010000010.1	GenSAS_63493a1a2e90c-publish	exon	26263	27577	.	+	.	ID=he.00g008620.m01.exon07-v1.0.a1;Name=he.00g008620.m01.exon07;Parent=he.00g008620.m01-v1.0.a1;
JABWEG010000010.1	GenSAS_63493a1a2e90c-publish	CDS	26263	27577	.	+	2	ID=he.00g008620.m01.CDS07-v1.0.a1;Name=he.00g008620.m01.CDS07;Parent=he.00g008620.m01-v1.0.a1;
JABWEG010000010.1	GenSAS_63493a1a2e90c-publish	gene	31208	34356	.	+	.	ID=he.00g008630-v1.0.a1;Name=he.00g008630;
JABWEG010000010.1	GenSAS_63493a1a2e90c-publish	mRNA	31208	34356	3267580.00	+	.	ID=he.00g008630.m01-v1.0.a1;Name=he.00g008630.m01;Parent=he.00g008630-v1.0.a1;
JABWEG010000010.1	GenSAS_63493a1a2e90c-publish	exon	31208	31318	.	+	.	ID=he.00g008630.m01.exon01-v1.0.a1;Name=he.00g008630.m01.exon01;Parent=he.00g008630.m01-v1.0.a1;
JABWEG010000010.1	GenSAS_63493a1a2e90c-publish	CDS	31208	31318	.	+	0	ID=he.00g008630.m01.CDS01-v1.0.a1;Name=he.00g008630.m01.CDS01;Parent=he.00g008630.m01-v1.0.a1;
JABWEG010000010.1	GenSAS_63493a1a2e90c-publish	exon	31368	31545	.	+	.	ID=he.00g008630.m01.exon02-v1.0.a1;Name=he.00g008630.m01.exon02;Parent=he.00g008630.m01-v1.0.a1;
JABWEG010000010.1	GenSAS_63493a1a2e90c-publish	CDS	31368	31545	.	+	0	ID=he.00g008630.m01.CDS02-v1.0.a1;Name=he.00g008630.m01.CDS02;Parent=he.00g008630.m01-v1.0.a1;
JABWEG010000010.1	GenSAS_63493a1a2e90c-publish	exon	31600	31721	.	+	.	ID=he.00g008630.m01.exon03-v1.0.a1;Name=he.00g008630.m01.exon03;Parent=he.00g008630.m01-v1.0.a1;
JABWEG010000010.1	GenSAS_63493a1a2e90c-publish	CDS	31600	31721	.	+	1	ID=he.00g008630.m01.CDS03-v1.0.a1;Name=he.00g008630.m01.CDS03;Parent=he.00g008630.m01-v1.0.a1;
JABWEG010000010.1	GenSAS_63493a1a2e90c-publish	exon	31773	31884	.	+	.	ID=he.00g008630.m01.exon04-v1.0.a1;Name=he.00g008630.m01.exon04;Parent=he.00g008630.m01-v1.0.a1;
JABWEG010000010.1	GenSAS_63493a1a2e90c-publish	CDS	31773	31884	.	+	0	ID=he.00g008630.m01.CDS04-v1.0.a1;Name=he.00g008630.m01.CDS04;Parent=he.00g008630.m01-v1.0.a1;
JABWEG010000010.1	GenSAS_63493a1a2e90c-publish	exon	32552	32583	.	+	.	ID=he.00g008630.m01.exon05-v1.0.a1;Name=he.00g008630.m01.exon05;Parent=he.00g008630.m01-v1.0.a1;
JABWEG010000010.1	GenSAS_63493a1a2e90c-publish	CDS	32552	32583	.	+	1	ID=he.00g008630.m01.CDS05-v1.0.a1;Name=he.00g008630.m01.CDS05;Parent=he.00g008630.m01-v1.0.a1;
JABWEG010000010.1	GenSAS_63493a1a2e90c-publish	exon	32639	32701	.	+	.	ID=he.00g008630.m01.exon06-v1.0.a1;Name=he.00g008630.m01.exon06;Parent=he.00g008630.m01-v1.0.a1;
JABWEG010000010.1	GenSAS_63493a1a2e90c-publish	CDS	32639	32701	.	+	0	ID=he.00g008630.m01.CDS06-v1.0.a1;Name=he.00g008630.m01.CDS06;Parent=he.00g008630.m01-v1.0.a1;
JABWEG010000010.1	GenSAS_63493a1a2e90c-publish	exon	32756	32789	.	+	.	ID=he.00g008630.m01.exon07-v1.0.a1;Name=he.00g008630.m01.exon07;Parent=he.00g008630.m01-v1.0.a1;
JABWEG010000010.1	GenSAS_63493a1a2e90c-publish	CDS	32756	32789	.	+	0	ID=he.00g008630.m01.CDS07-v1.0.a1;Name=he.00g008630.m01.CDS07;Parent=he.00g008630.m01-v1.0.a1;
JABWEG010000010.1	GenSAS_63493a1a2e90c-publish	exon	32840	32892	.	+	.	ID=he.00g008630.m01.exon08-v1.0.a1;Name=he.00g008630.m01.exon08;Parent=he.00g008630.m01-v1.0.a1;
JABWEG010000010.1	GenSAS_63493a1a2e90c-publish	CDS	32840	32892	.	+	1	ID=he.00g008630.m01.CDS08-v1.0.a1;Name=he.00g008630.m01.CDS08;Parent=he.00g008630.m01-v1.0.a1;
JABWEG010000010.1	GenSAS_63493a1a2e90c-publish	exon	32944	33055	.	+	.	ID=he.00g008630.m01.exon09-v1.0.a1;Name=he.00g008630.m01.exon09;Parent=he.00g008630.m01-v1.0.a1;
JABWEG010000010.1	GenSAS_63493a1a2e90c-publish	CDS	32944	33055	.	+	0	ID=he.00g008630.m01.CDS09-v1.0.a1;Name=he.00g008630.m01.CDS09;Parent=he.00g008630.m01-v1.0.a1;
JABWEG010000010.1	GenSAS_63493a1a2e90c-publish	exon	33121	33138	.	+	.	ID=he.00g008630.m01.exon10-v1.0.a1;Name=he.00g008630.m01.exon10;Parent=he.00g008630.m01-v1.0.a1;
JABWEG010000010.1	GenSAS_63493a1a2e90c-publish	CDS	33121	33138	.	+	1	ID=he.00g008630.m01.CDS10-v1.0.a1;Name=he.00g008630.m01.CDS10;Parent=he.00g008630.m01-v1.0.a1;
JABWEG010000010.1	GenSAS_63493a1a2e90c-publish	exon	33195	33364	.	+	.	ID=he.00g008630.m01.exon11-v1.0.a1;Name=he.00g008630.m01.exon11;Parent=he.00g008630.m01-v1.0.a1;
JABWEG010000010.1	GenSAS_63493a1a2e90c-publish	CDS	33195	33364	.	+	1	ID=he.00g008630.m01.CDS11-v1.0.a1;Name=he.00g008630.m01.CDS11;Parent=he.00g008630.m01-v1.0.a1;
JABWEG010000010.1	GenSAS_63493a1a2e90c-publish	exon	33417	33550	.	+	.	ID=he.00g008630.m01.exon12-v1.0.a1;Name=he.00g008630.m01.exon12;Parent=he.00g008630.m01-v1.0.a1;
JABWEG010000010.1	GenSAS_63493a1a2e90c-publish	CDS	33417	33550	.	+	0	ID=he.00g008630.m01.CDS12-v1.0.a1;Name=he.00g008630.m01.CDS12;Parent=he.00g008630.m01-v1.0.a1;
JABWEG010000010.1	GenSAS_63493a1a2e90c-publish	exon	33606	33708	.	+	.	ID=he.00g008630.m01.exon13-v1.0.a1;Name=he.00g008630.m01.exon13;Parent=he.00g008630.m01-v1.0.a1;
JABWEG010000010.1	GenSAS_63493a1a2e90c-publish	CDS	33606	33708	.	+	2	ID=he.00g008630.m01.CDS13-v1.0.a1;Name=he.00g008630.m01.CDS13;Parent=he.00g008630.m01-v1.0.a1;
JABWEG010000010.1	GenSAS_63493a1a2e90c-publish	exon	33767	33898	.	+	.	ID=he.00g008630.m01.exon14-v1.0.a1;Name=he.00g008630.m01.exon14;Parent=he.00g008630.m01-v1.0.a1;
JABWEG010000010.1	GenSAS_63493a1a2e90c-publish	CDS	33767	33898	.	+	0	ID=he.00g008630.m01.CDS14-v1.0.a1;Name=he.00g008630.m01.CDS14;Parent=he.00g008630.m01-v1.0.a1;
JABWEG010000010.1	GenSAS_63493a1a2e90c-publish	exon	33950	33998	.	+	.	ID=he.00g008630.m01.exon15-v1.0.a1;Name=he.00g008630.m01.exon15;Parent=he.00g008630.m01-v1.0.a1;
JABWEG010000010.1	GenSAS_63493a1a2e90c-publish	CDS	33950	33998	.	+	0	ID=he.00g008630.m01.CDS15-v1.0.a1;Name=he.00g008630.m01.CDS15;Parent=he.00g008630.m01-v1.0.a1;
JABWEG010000010.1	GenSAS_63493a1a2e90c-publish	exon	34057	34111	.	+	.	ID=he.00g008630.m01.exon16-v1.0.a1;Name=he.00g008630.m01.exon16;Parent=he.00g008630.m01-v1.0.a1;
JABWEG010000010.1	GenSAS_63493a1a2e90c-publish	CDS	34057	34111	.	+	1	ID=he.00g008630.m01.CDS16-v1.0.a1;Name=he.00g008630.m01.CDS16;Parent=he.00g008630.m01-v1.0.a1;
JABWEG010000010.1	GenSAS_63493a1a2e90c-publish	exon	34163	34214	.	+	.	ID=he.00g008630.m01.exon17-v1.0.a1;Name=he.00g008630.m01.exon17;Parent=he.00g008630.m01-v1.0.a1;
JABWEG010000010.1	GenSAS_63493a1a2e90c-publish	CDS	34163	34214	.	+	2	ID=he.00g008630.m01.CDS17-v1.0.a1;Name=he.00g008630.m01.CDS17;Parent=he.00g008630.m01-v1.0.a1;
JABWEG010000010.1	GenSAS_63493a1a2e90c-publish	exon	34267	34356	.	+	.	ID=he.00g008630.m01.exon18-v1.0.a1;Name=he.00g008630.m01.exon18;Parent=he.00g008630.m01-v1.0.a1;
JABWEG010000010.1	GenSAS_63493a1a2e90c-publish	CDS	34267	34356	.	+	0	ID=he.00g008630.m01.CDS18-v1.0.a1;Name=he.00g008630.m01.CDS18;Parent=he.00g008630.m01-v1.0.a1;
JABWEG010000010.1	GenSAS_63493a1a2e90c-publish	gene	35004	40009	.	+	.	ID=he.00g008640-v1.0.a1;Name=he.00g008640;
JABWEG010000010.1	GenSAS_63493a1a2e90c-publish	mRNA	35004	40009	14322285.00	+	.	ID=he.00g008640.m01-v1.0.a1;Name=he.00g008640.m01;Parent=he.00g008640-v1.0.a1;
JABWEG010000010.1	GenSAS_63493a1a2e90c-publish	exon	35004	36080	.	+	.	ID=he.00g008640.m01.exon01-v1.0.a1;Name=he.00g008640.m01.exon01;Parent=he.00g008640.m01-v1.0.a1;
JABWEG010000010.1	GenSAS_63493a1a2e90c-publish	CDS	35004	36080	.	+	0	ID=he.00g008640.m01.CDS01-v1.0.a1;Name=he.00g008640.m01.CDS01;Parent=he.00g008640.m01-v1.0.a1;
JABWEG010000010.1	GenSAS_63493a1a2e90c-publish	exon	36143	36578	.	+	.	ID=he.00g008640.m01.exon02-v1.0.a1;Name=he.00g008640.m01.exon02;Parent=he.00g008640.m01-v1.0.a1;
JABWEG010000010.1	GenSAS_63493a1a2e90c-publish	CDS	36143	36578	.	+	0	ID=he.00g008640.m01.CDS02-v1.0.a1;Name=he.00g008640.m01.CDS02;Parent=he.00g008640.m01-v1.0.a1;
JABWEG010000010.1	GenSAS_63493a1a2e90c-publish	exon	36630	37272	.	+	.	ID=he.00g008640.m01.exon03-v1.0.a1;Name=he.00g008640.m01.exon03;Parent=he.00g008640.m01-v1.0.a1;
JABWEG010000010.1	GenSAS_63493a1a2e90c-publish	CDS	36630	37272	.	+	1	ID=he.00g008640.m01.CDS03-v1.0.a1;Name=he.00g008640.m01.CDS03;Parent=he.00g008640.m01-v1.0.a1;
JABWEG010000010.1	GenSAS_63493a1a2e90c-publish	exon	37325	37655	.	+	.	ID=he.00g008640.m01.exon04-v1.0.a1;Name=he.00g008640.m01.exon04;Parent=he.00g008640.m01-v1.0.a1;
JABWEG010000010.1	GenSAS_63493a1a2e90c-publish	CDS	37325	37655	.	+	2	ID=he.00g008640.m01.CDS04-v1.0.a1;Name=he.00g008640.m01.CDS04;Parent=he.00g008640.m01-v1.0.a1;
JABWEG010000010.1	GenSAS_63493a1a2e90c-publish	exon	37717	37874	.	+	.	ID=he.00g008640.m01.exon05-v1.0.a1;Name=he.00g008640.m01.exon05;Parent=he.00g008640.m01-v1.0.a1;
JABWEG010000010.1	GenSAS_63493a1a2e90c-publish	CDS	37717	37874	.	+	0	ID=he.00g008640.m01.CDS05-v1.0.a1;Name=he.00g008640.m01.CDS05;Parent=he.00g008640.m01-v1.0.a1;
JABWEG010000010.1	GenSAS_63493a1a2e90c-publish	exon	37927	38575	.	+	.	ID=he.00g008640.m01.exon06-v1.0.a1;Name=he.00g008640.m01.exon06;Parent=he.00g008640.m01-v1.0.a1;
JABWEG010000010.1	GenSAS_63493a1a2e90c-publish	CDS	37927	38575	.	+	2	ID=he.00g008640.m01.CDS06-v1.0.a1;Name=he.00g008640.m01.CDS06;Parent=he.00g008640.m01-v1.0.a1;
JABWEG010000010.1	GenSAS_63493a1a2e90c-publish	exon	38633	38734	.	+	.	ID=he.00g008640.m01.exon07-v1.0.a1;Name=he.00g008640.m01.exon07;Parent=he.00g008640.m01-v1.0.a1;
JABWEG010000010.1	GenSAS_63493a1a2e90c-publish	CDS	38633	38734	.	+	0	ID=he.00g008640.m01.CDS07-v1.0.a1;Name=he.00g008640.m01.CDS07;Parent=he.00g008640.m01-v1.0.a1;
JABWEG010000010.1	GenSAS_63493a1a2e90c-publish	exon	38787	39081	.	+	.	ID=he.00g008640.m01.exon08-v1.0.a1;Name=he.00g008640.m01.exon08;Parent=he.00g008640.m01-v1.0.a1;
JABWEG010000010.1	GenSAS_63493a1a2e90c-publish	CDS	38787	39081	.	+	0	ID=he.00g008640.m01.CDS08-v1.0.a1;Name=he.00g008640.m01.CDS08;Parent=he.00g008640.m01-v1.0.a1;
JABWEG010000010.1	GenSAS_63493a1a2e90c-publish	exon	39139	39199	.	+	.	ID=he.00g008640.m01.exon09-v1.0.a1;Name=he.00g008640.m01.exon09;Parent=he.00g008640.m01-v1.0.a1;
JABWEG010000010.1	GenSAS_63493a1a2e90c-publish	CDS	39139	39199	.	+	1	ID=he.00g008640.m01.CDS09-v1.0.a1;Name=he.00g008640.m01.CDS09;Parent=he.00g008640.m01-v1.0.a1;
JABWEG010000010.1	GenSAS_63493a1a2e90c-publish	exon	39251	39449	.	+	.	ID=he.00g008640.m01.exon10-v1.0.a1;Name=he.00g008640.m01.exon10;Parent=he.00g008640.m01-v1.0.a1;
JABWEG010000010.1	GenSAS_63493a1a2e90c-publish	CDS	39251	39449	.	+	2	ID=he.00g008640.m01.CDS10-v1.0.a1;Name=he.00g008640.m01.CDS10;Parent=he.00g008640.m01-v1.0.a1;
JABWEG010000010.1	GenSAS_63493a1a2e90c-publish	exon	39499	39864	.	+	.	ID=he.00g008640.m01.exon11-v1.0.a1;Name=he.00g008640.m01.exon11;Parent=he.00g008640.m01-v1.0.a1;
JABWEG010000010.1	GenSAS_63493a1a2e90c-publish	CDS	39499	39864	.	+	0	ID=he.00g008640.m01.CDS11-v1.0.a1;Name=he.00g008640.m01.CDS11;Parent=he.00g008640.m01-v1.0.a1;
JABWEG010000010.1	GenSAS_63493a1a2e90c-publish	exon	39917	40009	.	+	.	ID=he.00g008640.m01.exon12-v1.0.a1;Name=he.00g008640.m01.exon12;Parent=he.00g008640.m01-v1.0.a1;
JABWEG010000010.1	GenSAS_63493a1a2e90c-publish	CDS	39917	40009	.	+	0	ID=he.00g008640.m01.CDS12-v1.0.a1;Name=he.00g008640.m01.CDS12;Parent=he.00g008640.m01-v1.0.a1;
JABWEG010000010.1	GenSAS_63493a1a2e90c-publish	gene	40546	41973	.	-	.	ID=he.00g008650-v1.0.a1;Name=he.00g008650;
JABWEG010000010.1	GenSAS_63493a1a2e90c-publish	mRNA	40546	41973	14265.00	-	.	ID=he.00g008650.m01-v1.0.a1;Name=he.00g008650.m01;Parent=he.00g008650-v1.0.a1;
JABWEG010000010.1	GenSAS_63493a1a2e90c-publish	exon	40546	41008	.	-	.	ID=he.00g008650.m01.exon01-v1.0.a1;Name=he.00g008650.m01.exon01;Parent=he.00g008650.m01-v1.0.a1;
JABWEG010000010.1	GenSAS_63493a1a2e90c-publish	CDS	40546	41008	.	-	2	ID=he.00g008650.m01.CDS01-v1.0.a1;Name=he.00g008650.m01.CDS01;Parent=he.00g008650.m01-v1.0.a1;
JABWEG010000010.1	GenSAS_63493a1a2e90c-publish	exon	41066	41973	.	-	.	ID=he.00g008650.m01.exon02-v1.0.a1;Name=he.00g008650.m01.exon02;Parent=he.00g008650.m01-v1.0.a1;
JABWEG010000010.1	GenSAS_63493a1a2e90c-publish	CDS	41066	41973	.	-	0	ID=he.00g008650.m01.CDS02-v1.0.a1;Name=he.00g008650.m01.CDS02;Parent=he.00g008650.m01-v1.0.a1;
JABWEG010000010.1	GenSAS_63493a1a2e90c-publish	gene	42308	42907	.	+	.	ID=he.00g008660-v1.0.a1;Name=he.00g008660;
JABWEG010000010.1	GenSAS_63493a1a2e90c-publish	mRNA	42308	42907	5985.00	+	.	ID=he.00g008660.m01-v1.0.a1;Name=he.00g008660.m01;Parent=he.00g008660-v1.0.a1;
JABWEG010000010.1	GenSAS_63493a1a2e90c-publish	exon	42308	42907	.	+	.	ID=he.00g008660.m01.exon01-v1.0.a1;Name=he.00g008660.m01.exon01;Parent=he.00g008660.m01-v1.0.a1;
JABWEG010000010.1	GenSAS_63493a1a2e90c-publish	CDS	42308	42907	.	+	0	ID=he.00g008660.m01.CDS01-v1.0.a1;Name=he.00g008660.m01.CDS01;Parent=he.00g008660.m01-v1.0.a1;
JABWEG010000010.1	GenSAS_63493a1a2e90c-publish	gene	43134	44541	.	-	.	ID=he.00g008670-v1.0.a1;Name=he.00g008670;
JABWEG010000010.1	GenSAS_63493a1a2e90c-publish	mRNA	43134	44541	14065.00	-	.	ID=he.00g008670.m01-v1.0.a1;Name=he.00g008670.m01;Parent=he.00g008670-v1.0.a1;
JABWEG010000010.1	GenSAS_63493a1a2e90c-publish	exon	43134	43430	.	-	.	ID=he.00g008670.m01.exon01-v1.0.a1;Name=he.00g008670.m01.exon01;Parent=he.00g008670.m01-v1.0.a1;
JABWEG010000010.1	GenSAS_63493a1a2e90c-publish	CDS	43134	43430	.	-	0	ID=he.00g008670.m01.CDS01-v1.0.a1;Name=he.00g008670.m01.CDS01;Parent=he.00g008670.m01-v1.0.a1;
JABWEG010000010.1	GenSAS_63493a1a2e90c-publish	exon	43480	43671	.	-	.	ID=he.00g008670.m01.exon02-v1.0.a1;Name=he.00g008670.m01.exon02;Parent=he.00g008670.m01-v1.0.a1;
JABWEG010000010.1	GenSAS_63493a1a2e90c-publish	CDS	43480	43671	.	-	0	ID=he.00g008670.m01.CDS02-v1.0.a1;Name=he.00g008670.m01.CDS02;Parent=he.00g008670.m01-v1.0.a1;
JABWEG010000010.1	GenSAS_63493a1a2e90c-publish	exon	43727	43786	.	-	.	ID=he.00g008670.m01.exon03-v1.0.a1;Name=he.00g008670.m01.exon03;Parent=he.00g008670.m01-v1.0.a1;
JABWEG010000010.1	GenSAS_63493a1a2e90c-publish	CDS	43727	43786	.	-	0	ID=he.00g008670.m01.CDS03-v1.0.a1;Name=he.00g008670.m01.CDS03;Parent=he.00g008670.m01-v1.0.a1;
JABWEG010000010.1	GenSAS_63493a1a2e90c-publish	exon	43841	43984	.	-	.	ID=he.00g008670.m01.exon04-v1.0.a1;Name=he.00g008670.m01.exon04;Parent=he.00g008670.m01-v1.0.a1;
JABWEG010000010.1	GenSAS_63493a1a2e90c-publish	CDS	43841	43984	.	-	0	ID=he.00g008670.m01.CDS04-v1.0.a1;Name=he.00g008670.m01.CDS04;Parent=he.00g008670.m01-v1.0.a1;
JABWEG010000010.1	GenSAS_63493a1a2e90c-publish	exon	44045	44139	.	-	.	ID=he.00g008670.m01.exon05-v1.0.a1;Name=he.00g008670.m01.exon05;Parent=he.00g008670.m01-v1.0.a1;
JABWEG010000010.1	GenSAS_63493a1a2e90c-publish	CDS	44045	44139	.	-	1	ID=he.00g008670.m01.CDS05-v1.0.a1;Name=he.00g008670.m01.CDS05;Parent=he.00g008670.m01-v1.0.a1;
JABWEG010000010.1	GenSAS_63493a1a2e90c-publish	exon	44194	44283	.	-	.	ID=he.00g008670.m01.exon06-v1.0.a1;Name=he.00g008670.m01.exon06;Parent=he.00g008670.m01-v1.0.a1;
JABWEG010000010.1	GenSAS_63493a1a2e90c-publish	CDS	44194	44283	.	-	1	ID=he.00g008670.m01.CDS06-v1.0.a1;Name=he.00g008670.m01.CDS06;Parent=he.00g008670.m01-v1.0.a1;
JABWEG010000010.1	GenSAS_63493a1a2e90c-publish	exon	44337	44541	.	-	.	ID=he.00g008670.m01.exon07-v1.0.a1;Name=he.00g008670.m01.exon07;Parent=he.00g008670.m01-v1.0.a1;
JABWEG010000010.1	GenSAS_63493a1a2e90c-publish	CDS	44337	44541	.	-	0	ID=he.00g008670.m01.CDS07-v1.0.a1;Name=he.00g008670.m01.CDS07;Parent=he.00g008670.m01-v1.0.a1;
JABWEG010000010.1	GenSAS_63493a1a2e90c-publish	gene	49078	52009	.	+	.	ID=he.00g008680-v1.0.a1;Name=he.00g008680;
JABWEG010000010.1	GenSAS_63493a1a2e90c-publish	mRNA	49078	52009	4130815.00	+	.	ID=he.00g008680.m01-v1.0.a1;Name=he.00g008680.m01;Parent=he.00g008680-v1.0.a1;
JABWEG010000010.1	GenSAS_63493a1a2e90c-publish	exon	49078	49096	.	+	.	ID=he.00g008680.m01.exon01-v1.0.a1;Name=he.00g008680.m01.exon01;Parent=he.00g008680.m01-v1.0.a1;
JABWEG010000010.1	GenSAS_63493a1a2e90c-publish	CDS	49078	49096	.	+	0	ID=he.00g008680.m01.CDS01-v1.0.a1;Name=he.00g008680.m01.CDS01;Parent=he.00g008680.m01-v1.0.a1;
JABWEG010000010.1	GenSAS_63493a1a2e90c-publish	exon	49152	49169	.	+	.	ID=he.00g008680.m01.exon02-v1.0.a1;Name=he.00g008680.m01.exon02;Parent=he.00g008680.m01-v1.0.a1;
JABWEG010000010.1	GenSAS_63493a1a2e90c-publish	CDS	49152	49169	.	+	1	ID=he.00g008680.m01.CDS02-v1.0.a1;Name=he.00g008680.m01.CDS02;Parent=he.00g008680.m01-v1.0.a1;
JABWEG010000010.1	GenSAS_63493a1a2e90c-publish	exon	49227	49317	.	+	.	ID=he.00g008680.m01.exon03-v1.0.a1;Name=he.00g008680.m01.exon03;Parent=he.00g008680.m01-v1.0.a1;
JABWEG010000010.1	GenSAS_63493a1a2e90c-publish	CDS	49227	49317	.	+	1	ID=he.00g008680.m01.CDS03-v1.0.a1;Name=he.00g008680.m01.CDS03;Parent=he.00g008680.m01-v1.0.a1;
JABWEG010000010.1	GenSAS_63493a1a2e90c-publish	exon	49371	49489	.	+	.	ID=he.00g008680.m01.exon04-v1.0.a1;Name=he.00g008680.m01.exon04;Parent=he.00g008680.m01-v1.0.a1;
JABWEG010000010.1	GenSAS_63493a1a2e90c-publish	CDS	49371	49489	.	+	2	ID=he.00g008680.m01.CDS04-v1.0.a1;Name=he.00g008680.m01.CDS04;Parent=he.00g008680.m01-v1.0.a1;
JABWEG010000010.1	GenSAS_63493a1a2e90c-publish	exon	49539	49794	.	+	.	ID=he.00g008680.m01.exon05-v1.0.a1;Name=he.00g008680.m01.exon05;Parent=he.00g008680.m01-v1.0.a1;
JABWEG010000010.1	GenSAS_63493a1a2e90c-publish	CDS	49539	49794	.	+	1	ID=he.00g008680.m01.CDS05-v1.0.a1;Name=he.00g008680.m01.CDS05;Parent=he.00g008680.m01-v1.0.a1;
JABWEG010000010.1	GenSAS_63493a1a2e90c-publish	exon	49852	50416	.	+	.	ID=he.00g008680.m01.exon06-v1.0.a1;Name=he.00g008680.m01.exon06;Parent=he.00g008680.m01-v1.0.a1;
JABWEG010000010.1	GenSAS_63493a1a2e90c-publish	CDS	49852	50416	.	+	2	ID=he.00g008680.m01.CDS06-v1.0.a1;Name=he.00g008680.m01.CDS06;Parent=he.00g008680.m01-v1.0.a1;
JABWEG010000010.1	GenSAS_63493a1a2e90c-publish	exon	50480	50588	.	+	.	ID=he.00g008680.m01.exon07-v1.0.a1;Name=he.00g008680.m01.exon07;Parent=he.00g008680.m01-v1.0.a1;
JABWEG010000010.1	GenSAS_63493a1a2e90c-publish	CDS	50480	50588	.	+	0	ID=he.00g008680.m01.CDS07-v1.0.a1;Name=he.00g008680.m01.CDS07;Parent=he.00g008680.m01-v1.0.a1;
JABWEG010000010.1	GenSAS_63493a1a2e90c-publish	exon	50637	50860	.	+	.	ID=he.00g008680.m01.exon08-v1.0.a1;Name=he.00g008680.m01.exon08;Parent=he.00g008680.m01-v1.0.a1;
JABWEG010000010.1	GenSAS_63493a1a2e90c-publish	CDS	50637	50860	.	+	1	ID=he.00g008680.m01.CDS08-v1.0.a1;Name=he.00g008680.m01.CDS08;Parent=he.00g008680.m01-v1.0.a1;
JABWEG010000010.1	GenSAS_63493a1a2e90c-publish	exon	50919	51544	.	+	.	ID=he.00g008680.m01.exon09-v1.0.a1;Name=he.00g008680.m01.exon09;Parent=he.00g008680.m01-v1.0.a1;
JABWEG010000010.1	GenSAS_63493a1a2e90c-publish	CDS	50919	51544	.	+	0	ID=he.00g008680.m01.CDS09-v1.0.a1;Name=he.00g008680.m01.CDS09;Parent=he.00g008680.m01-v1.0.a1;
JABWEG010000010.1	GenSAS_63493a1a2e90c-publish	exon	51596	51715	.	+	.	ID=he.00g008680.m01.exon10-v1.0.a1;Name=he.00g008680.m01.exon10;Parent=he.00g008680.m01-v1.0.a1;
JABWEG010000010.1	GenSAS_63493a1a2e90c-publish	CDS	51596	51715	.	+	2	ID=he.00g008680.m01.CDS10-v1.0.a1;Name=he.00g008680.m01.CDS10;Parent=he.00g008680.m01-v1.0.a1;
JABWEG010000010.1	GenSAS_63493a1a2e90c-publish	exon	51772	51826	.	+	.	ID=he.00g008680.m01.exon11-v1.0.a1;Name=he.00g008680.m01.exon11;Parent=he.00g008680.m01-v1.0.a1;
JABWEG010000010.1	GenSAS_63493a1a2e90c-publish	CDS	51772	51826	.	+	2	ID=he.00g008680.m01.CDS11-v1.0.a1;Name=he.00g008680.m01.CDS11;Parent=he.00g008680.m01-v1.0.a1;
JABWEG010000010.1	GenSAS_63493a1a2e90c-publish	exon	51881	52009	.	+	.	ID=he.00g008680.m01.exon12-v1.0.a1;Name=he.00g008680.m01.exon12;Parent=he.00g008680.m01-v1.0.a1;
JABWEG010000010.1	GenSAS_63493a1a2e90c-publish	CDS	51881	52009	.	+	0	ID=he.00g008680.m01.CDS12-v1.0.a1;Name=he.00g008680.m01.CDS12;Parent=he.00g008680.m01-v1.0.a1;
JABWEG010000010.1	GenSAS_63493a1a2e90c-publish	gene	52546	54828	.	+	.	ID=he.00g008690-v1.0.a1;Name=he.00g008690;
JABWEG010000010.1	GenSAS_63493a1a2e90c-publish	mRNA	52546	54828	1442985.00	+	.	ID=he.00g008690.m01-v1.0.a1;Name=he.00g008690.m01;Parent=he.00g008690-v1.0.a1;
JABWEG010000010.1	GenSAS_63493a1a2e90c-publish	exon	52546	52734	.	+	.	ID=he.00g008690.m01.exon01-v1.0.a1;Name=he.00g008690.m01.exon01;Parent=he.00g008690.m01-v1.0.a1;
JABWEG010000010.1	GenSAS_63493a1a2e90c-publish	CDS	52546	52734	.	+	0	ID=he.00g008690.m01.CDS01-v1.0.a1;Name=he.00g008690.m01.CDS01;Parent=he.00g008690.m01-v1.0.a1;
JABWEG010000010.1	GenSAS_63493a1a2e90c-publish	exon	52791	53277	.	+	.	ID=he.00g008690.m01.exon02-v1.0.a1;Name=he.00g008690.m01.exon02;Parent=he.00g008690.m01-v1.0.a1;
JABWEG010000010.1	GenSAS_63493a1a2e90c-publish	CDS	52791	53277	.	+	0	ID=he.00g008690.m01.CDS02-v1.0.a1;Name=he.00g008690.m01.CDS02;Parent=he.00g008690.m01-v1.0.a1;
JABWEG010000010.1	GenSAS_63493a1a2e90c-publish	exon	53332	53375	.	+	.	ID=he.00g008690.m01.exon03-v1.0.a1;Name=he.00g008690.m01.exon03;Parent=he.00g008690.m01-v1.0.a1;
JABWEG010000010.1	GenSAS_63493a1a2e90c-publish	CDS	53332	53375	.	+	1	ID=he.00g008690.m01.CDS03-v1.0.a1;Name=he.00g008690.m01.CDS03;Parent=he.00g008690.m01-v1.0.a1;
JABWEG010000010.1	GenSAS_63493a1a2e90c-publish	exon	53875	54046	.	+	.	ID=he.00g008690.m01.exon04-v1.0.a1;Name=he.00g008690.m01.exon04;Parent=he.00g008690.m01-v1.0.a1;
JABWEG010000010.1	GenSAS_63493a1a2e90c-publish	CDS	53875	54046	.	+	0	ID=he.00g008690.m01.CDS04-v1.0.a1;Name=he.00g008690.m01.CDS04;Parent=he.00g008690.m01-v1.0.a1;
JABWEG010000010.1	GenSAS_63493a1a2e90c-publish	exon	54096	54221	.	+	.	ID=he.00g008690.m01.exon05-v1.0.a1;Name=he.00g008690.m01.exon05;Parent=he.00g008690.m01-v1.0.a1;
JABWEG010000010.1	GenSAS_63493a1a2e90c-publish	CDS	54096	54221	.	+	1	ID=he.00g008690.m01.CDS05-v1.0.a1;Name=he.00g008690.m01.CDS05;Parent=he.00g008690.m01-v1.0.a1;
JABWEG010000010.1	GenSAS_63493a1a2e90c-publish	exon	54283	54413	.	+	.	ID=he.00g008690.m01.exon06-v1.0.a1;Name=he.00g008690.m01.exon06;Parent=he.00g008690.m01-v1.0.a1;
JABWEG010000010.1	GenSAS_63493a1a2e90c-publish	CDS	54283	54413	.	+	1	ID=he.00g008690.m01.CDS06-v1.0.a1;Name=he.00g008690.m01.CDS06;Parent=he.00g008690.m01-v1.0.a1;
JABWEG010000010.1	GenSAS_63493a1a2e90c-publish	exon	54475	54491	.	+	.	ID=he.00g008690.m01.exon07-v1.0.a1;Name=he.00g008690.m01.exon07;Parent=he.00g008690.m01-v1.0.a1;
JABWEG010000010.1	GenSAS_63493a1a2e90c-publish	CDS	54475	54491	.	+	0	ID=he.00g008690.m01.CDS07-v1.0.a1;Name=he.00g008690.m01.CDS07;Parent=he.00g008690.m01-v1.0.a1;
JABWEG010000010.1	GenSAS_63493a1a2e90c-publish	exon	54546	54573	.	+	.	ID=he.00g008690.m01.exon08-v1.0.a1;Name=he.00g008690.m01.exon08;Parent=he.00g008690.m01-v1.0.a1;
JABWEG010000010.1	GenSAS_63493a1a2e90c-publish	CDS	54546	54573	.	+	2	ID=he.00g008690.m01.CDS08-v1.0.a1;Name=he.00g008690.m01.CDS08;Parent=he.00g008690.m01-v1.0.a1;
JABWEG010000010.1	GenSAS_63493a1a2e90c-publish	exon	54629	54694	.	+	.	ID=he.00g008690.m01.exon09-v1.0.a1;Name=he.00g008690.m01.exon09;Parent=he.00g008690.m01-v1.0.a1;
JABWEG010000010.1	GenSAS_63493a1a2e90c-publish	CDS	54629	54694	.	+	0	ID=he.00g008690.m01.CDS09-v1.0.a1;Name=he.00g008690.m01.CDS09;Parent=he.00g008690.m01-v1.0.a1;
JABWEG010000010.1	GenSAS_63493a1a2e90c-publish	exon	54754	54828	.	+	.	ID=he.00g008690.m01.exon10-v1.0.a1;Name=he.00g008690.m01.exon10;Parent=he.00g008690.m01-v1.0.a1;
JABWEG010000010.1	GenSAS_63493a1a2e90c-publish	CDS	54754	54828	.	+	0	ID=he.00g008690.m01.CDS10-v1.0.a1;Name=he.00g008690.m01.CDS10;Parent=he.00g008690.m01-v1.0.a1;
JABWEG010000010.1	GenSAS_63493a1a2e90c-publish	gene	55320	57664	.	-	.	ID=he.00g008700-v1.0.a1;Name=he.00g008700;
JABWEG010000010.1	GenSAS_63493a1a2e90c-publish	mRNA	55320	57664	23120.00	-	.	ID=he.00g008700.m01-v1.0.a1;Name=he.00g008700.m01;Parent=he.00g008700-v1.0.a1;
JABWEG010000010.1	GenSAS_63493a1a2e90c-publish	exon	55320	55590	.	-	.	ID=he.00g008700.m01.exon01-v1.0.a1;Name=he.00g008700.m01.exon01;Parent=he.00g008700.m01-v1.0.a1;
JABWEG010000010.1	GenSAS_63493a1a2e90c-publish	CDS	55320	55590	.	-	2	ID=he.00g008700.m01.CDS01-v1.0.a1;Name=he.00g008700.m01.CDS01;Parent=he.00g008700.m01-v1.0.a1;
JABWEG010000010.1	GenSAS_63493a1a2e90c-publish	exon	55650	55895	.	-	.	ID=he.00g008700.m01.exon02-v1.0.a1;Name=he.00g008700.m01.exon02;Parent=he.00g008700.m01-v1.0.a1;
JABWEG010000010.1	GenSAS_63493a1a2e90c-publish	CDS	55650	55895	.	-	2	ID=he.00g008700.m01.CDS02-v1.0.a1;Name=he.00g008700.m01.CDS02;Parent=he.00g008700.m01-v1.0.a1;
JABWEG010000010.1	GenSAS_63493a1a2e90c-publish	exon	55959	56256	.	-	.	ID=he.00g008700.m01.exon03-v1.0.a1;Name=he.00g008700.m01.exon03;Parent=he.00g008700.m01-v1.0.a1;
JABWEG010000010.1	GenSAS_63493a1a2e90c-publish	CDS	55959	56256	.	-	1	ID=he.00g008700.m01.CDS03-v1.0.a1;Name=he.00g008700.m01.CDS03;Parent=he.00g008700.m01-v1.0.a1;
```
