## Additional file 3 for "Identification and partial reconstitution of the biosynthetic pathway of bioactive meroterpenoids from *Hericium erinaceus* (Lion’s Mane mushroom)": GCA_016906435.1_ASM1690643v1_genomic_GenSAS6annotations_RIA.gff3 (part 3 of 25)

```
JABWEG010000010.1	GenSAS_63493a1a2e90c-publish	exon	56303	56771	.	-	.	ID=he.00g008700.m01.exon04-v1.0.a1;Name=he.00g008700.m01.exon04;Parent=he.00g008700.m01-v1.0.a1;
JABWEG010000010.1	GenSAS_63493a1a2e90c-publish	CDS	56303	56771	.	-	0	ID=he.00g008700.m01.CDS04-v1.0.a1;Name=he.00g008700.m01.CDS04;Parent=he.00g008700.m01-v1.0.a1;
JABWEG010000010.1	GenSAS_63493a1a2e90c-publish	exon	56860	57000	.	-	.	ID=he.00g008700.m01.exon05-v1.0.a1;Name=he.00g008700.m01.exon05;Parent=he.00g008700.m01-v1.0.a1;
JABWEG010000010.1	GenSAS_63493a1a2e90c-publish	CDS	56860	57000	.	-	0	ID=he.00g008700.m01.CDS05-v1.0.a1;Name=he.00g008700.m01.CDS05;Parent=he.00g008700.m01-v1.0.a1;
JABWEG010000010.1	GenSAS_63493a1a2e90c-publish	exon	57232	57294	.	-	.	ID=he.00g008700.m01.exon06-v1.0.a1;Name=he.00g008700.m01.exon06;Parent=he.00g008700.m01-v1.0.a1;
JABWEG010000010.1	GenSAS_63493a1a2e90c-publish	CDS	57232	57294	.	-	0	ID=he.00g008700.m01.CDS06-v1.0.a1;Name=he.00g008700.m01.CDS06;Parent=he.00g008700.m01-v1.0.a1;
JABWEG010000010.1	GenSAS_63493a1a2e90c-publish	exon	57359	57664	.	-	.	ID=he.00g008700.m01.exon07-v1.0.a1;Name=he.00g008700.m01.exon07;Parent=he.00g008700.m01-v1.0.a1;
JABWEG010000010.1	GenSAS_63493a1a2e90c-publish	CDS	57359	57664	.	-	0	ID=he.00g008700.m01.CDS07-v1.0.a1;Name=he.00g008700.m01.CDS07;Parent=he.00g008700.m01-v1.0.a1;
JABWEG010000010.1	GenSAS_63493a1a2e90c-publish	gene	57937	59414	.	+	.	ID=he.00g008710-v1.0.a1;Name=he.00g008710;
JABWEG010000010.1	GenSAS_63493a1a2e90c-publish	mRNA	57937	59414	3587045.00	+	.	ID=he.00g008710.m01-v1.0.a1;Name=he.00g008710.m01;Parent=he.00g008710-v1.0.a1;
JABWEG010000010.1	GenSAS_63493a1a2e90c-publish	exon	57937	57947	.	+	.	ID=he.00g008710.m01.exon01-v1.0.a1;Name=he.00g008710.m01.exon01;Parent=he.00g008710.m01-v1.0.a1;
JABWEG010000010.1	GenSAS_63493a1a2e90c-publish	CDS	57937	57947	.	+	0	ID=he.00g008710.m01.CDS01-v1.0.a1;Name=he.00g008710.m01.CDS01;Parent=he.00g008710.m01-v1.0.a1;
JABWEG010000010.1	GenSAS_63493a1a2e90c-publish	exon	58002	58120	.	+	.	ID=he.00g008710.m01.exon02-v1.0.a1;Name=he.00g008710.m01.exon02;Parent=he.00g008710.m01-v1.0.a1;
JABWEG010000010.1	GenSAS_63493a1a2e90c-publish	CDS	58002	58120	.	+	2	ID=he.00g008710.m01.CDS02-v1.0.a1;Name=he.00g008710.m01.CDS02;Parent=he.00g008710.m01-v1.0.a1;
JABWEG010000010.1	GenSAS_63493a1a2e90c-publish	exon	58168	58581	.	+	.	ID=he.00g008710.m01.exon03-v1.0.a1;Name=he.00g008710.m01.exon03;Parent=he.00g008710.m01-v1.0.a1;
JABWEG010000010.1	GenSAS_63493a1a2e90c-publish	CDS	58168	58581	.	+	1	ID=he.00g008710.m01.CDS03-v1.0.a1;Name=he.00g008710.m01.CDS03;Parent=he.00g008710.m01-v1.0.a1;
JABWEG010000010.1	GenSAS_63493a1a2e90c-publish	exon	58637	58799	.	+	.	ID=he.00g008710.m01.exon04-v1.0.a1;Name=he.00g008710.m01.exon04;Parent=he.00g008710.m01-v1.0.a1;
JABWEG010000010.1	GenSAS_63493a1a2e90c-publish	CDS	58637	58799	.	+	1	ID=he.00g008710.m01.CDS04-v1.0.a1;Name=he.00g008710.m01.CDS04;Parent=he.00g008710.m01-v1.0.a1;
JABWEG010000010.1	GenSAS_63493a1a2e90c-publish	exon	58858	59079	.	+	.	ID=he.00g008710.m01.exon05-v1.0.a1;Name=he.00g008710.m01.exon05;Parent=he.00g008710.m01-v1.0.a1;
JABWEG010000010.1	GenSAS_63493a1a2e90c-publish	CDS	58858	59079	.	+	2	ID=he.00g008710.m01.CDS05-v1.0.a1;Name=he.00g008710.m01.CDS05;Parent=he.00g008710.m01-v1.0.a1;
JABWEG010000010.1	GenSAS_63493a1a2e90c-publish	exon	59136	59273	.	+	.	ID=he.00g008710.m01.exon06-v1.0.a1;Name=he.00g008710.m01.exon06;Parent=he.00g008710.m01-v1.0.a1;
JABWEG010000010.1	GenSAS_63493a1a2e90c-publish	CDS	59136	59273	.	+	2	ID=he.00g008710.m01.CDS06-v1.0.a1;Name=he.00g008710.m01.CDS06;Parent=he.00g008710.m01-v1.0.a1;
JABWEG010000010.1	GenSAS_63493a1a2e90c-publish	exon	59330	59414	.	+	.	ID=he.00g008710.m01.exon07-v1.0.a1;Name=he.00g008710.m01.exon07;Parent=he.00g008710.m01-v1.0.a1;
JABWEG010000010.1	GenSAS_63493a1a2e90c-publish	CDS	59330	59414	.	+	2	ID=he.00g008710.m01.CDS07-v1.0.a1;Name=he.00g008710.m01.CDS07;Parent=he.00g008710.m01-v1.0.a1;
JABWEG010000010.1	GenSAS_63493a1a2e90c-publish	gene	59746	61396	.	-	.	ID=he.00g008720-v1.0.a1;Name=he.00g008720;
JABWEG010000010.1	GenSAS_63493a1a2e90c-publish	mRNA	59746	61396	16230.00	-	.	ID=he.00g008720.m01-v1.0.a1;Name=he.00g008720.m01;Parent=he.00g008720-v1.0.a1;
JABWEG010000010.1	GenSAS_63493a1a2e90c-publish	exon	59746	60117	.	-	.	ID=he.00g008720.m01.exon01-v1.0.a1;Name=he.00g008720.m01.exon01;Parent=he.00g008720.m01-v1.0.a1;
JABWEG010000010.1	GenSAS_63493a1a2e90c-publish	CDS	59746	60117	.	-	0	ID=he.00g008720.m01.CDS01-v1.0.a1;Name=he.00g008720.m01.CDS01;Parent=he.00g008720.m01-v1.0.a1;
JABWEG010000010.1	GenSAS_63493a1a2e90c-publish	exon	60180	60839	.	-	.	ID=he.00g008720.m01.exon02-v1.0.a1;Name=he.00g008720.m01.exon02;Parent=he.00g008720.m01-v1.0.a1;
JABWEG010000010.1	GenSAS_63493a1a2e90c-publish	CDS	60180	60839	.	-	0	ID=he.00g008720.m01.CDS02-v1.0.a1;Name=he.00g008720.m01.CDS02;Parent=he.00g008720.m01-v1.0.a1;
JABWEG010000010.1	GenSAS_63493a1a2e90c-publish	exon	60878	61077	.	-	.	ID=he.00g008720.m01.exon03-v1.0.a1;Name=he.00g008720.m01.exon03;Parent=he.00g008720.m01-v1.0.a1;
JABWEG010000010.1	GenSAS_63493a1a2e90c-publish	CDS	60878	61077	.	-	1	ID=he.00g008720.m01.CDS03-v1.0.a1;Name=he.00g008720.m01.CDS03;Parent=he.00g008720.m01-v1.0.a1;
JABWEG010000010.1	GenSAS_63493a1a2e90c-publish	exon	61150	61274	.	-	.	ID=he.00g008720.m01.exon04-v1.0.a1;Name=he.00g008720.m01.exon04;Parent=he.00g008720.m01-v1.0.a1;
JABWEG010000010.1	GenSAS_63493a1a2e90c-publish	CDS	61150	61274	.	-	2	ID=he.00g008720.m01.CDS04-v1.0.a1;Name=he.00g008720.m01.CDS04;Parent=he.00g008720.m01-v1.0.a1;
JABWEG010000010.1	GenSAS_63493a1a2e90c-publish	exon	61332	61396	.	-	.	ID=he.00g008720.m01.exon05-v1.0.a1;Name=he.00g008720.m01.exon05;Parent=he.00g008720.m01-v1.0.a1;
JABWEG010000010.1	GenSAS_63493a1a2e90c-publish	CDS	61332	61396	.	-	0	ID=he.00g008720.m01.CDS05-v1.0.a1;Name=he.00g008720.m01.CDS05;Parent=he.00g008720.m01-v1.0.a1;
JABWEG010000010.1	GenSAS_63493a1a2e90c-publish	gene	61663	62398	.	+	.	ID=he.00g008730-v1.0.a1;Name=he.00g008730;
JABWEG010000010.1	GenSAS_63493a1a2e90c-publish	mRNA	61663	62398	70325.00	+	.	ID=he.00g008730.m01-v1.0.a1;Name=he.00g008730.m01;Parent=he.00g008730-v1.0.a1;
JABWEG010000010.1	GenSAS_63493a1a2e90c-publish	exon	61663	61840	.	+	.	ID=he.00g008730.m01.exon01-v1.0.a1;Name=he.00g008730.m01.exon01;Parent=he.00g008730.m01-v1.0.a1;
JABWEG010000010.1	GenSAS_63493a1a2e90c-publish	CDS	61663	61840	.	+	0	ID=he.00g008730.m01.CDS01-v1.0.a1;Name=he.00g008730.m01.CDS01;Parent=he.00g008730.m01-v1.0.a1;
JABWEG010000010.1	GenSAS_63493a1a2e90c-publish	exon	61915	62060	.	+	.	ID=he.00g008730.m01.exon02-v1.0.a1;Name=he.00g008730.m01.exon02;Parent=he.00g008730.m01-v1.0.a1;
JABWEG010000010.1	GenSAS_63493a1a2e90c-publish	CDS	61915	62060	.	+	1	ID=he.00g008730.m01.CDS02-v1.0.a1;Name=he.00g008730.m01.CDS02;Parent=he.00g008730.m01-v1.0.a1;
JABWEG010000010.1	GenSAS_63493a1a2e90c-publish	exon	62117	62250	.	+	.	ID=he.00g008730.m01.exon03-v1.0.a1;Name=he.00g008730.m01.exon03;Parent=he.00g008730.m01-v1.0.a1;
JABWEG010000010.1	GenSAS_63493a1a2e90c-publish	CDS	62117	62250	.	+	0	ID=he.00g008730.m01.CDS03-v1.0.a1;Name=he.00g008730.m01.CDS03;Parent=he.00g008730.m01-v1.0.a1;
JABWEG010000010.1	GenSAS_63493a1a2e90c-publish	exon	62305	62398	.	+	.	ID=he.00g008730.m01.exon04-v1.0.a1;Name=he.00g008730.m01.exon04;Parent=he.00g008730.m01-v1.0.a1;
JABWEG010000010.1	GenSAS_63493a1a2e90c-publish	CDS	62305	62398	.	+	2	ID=he.00g008730.m01.CDS04-v1.0.a1;Name=he.00g008730.m01.CDS04;Parent=he.00g008730.m01-v1.0.a1;
JABWEG010000010.1	GenSAS_63493a1a2e90c-publish	gene	62640	64122	.	-	.	ID=he.00g008740-v1.0.a1;Name=he.00g008740;
JABWEG010000010.1	GenSAS_63493a1a2e90c-publish	mRNA	62640	64122	14815.00	-	.	ID=he.00g008740.m01-v1.0.a1;Name=he.00g008740.m01;Parent=he.00g008740-v1.0.a1;
JABWEG010000010.1	GenSAS_63493a1a2e90c-publish	exon	62640	63452	.	-	.	ID=he.00g008740.m01.exon01-v1.0.a1;Name=he.00g008740.m01.exon01;Parent=he.00g008740.m01-v1.0.a1;
JABWEG010000010.1	GenSAS_63493a1a2e90c-publish	CDS	62640	63452	.	-	0	ID=he.00g008740.m01.CDS01-v1.0.a1;Name=he.00g008740.m01.CDS01;Parent=he.00g008740.m01-v1.0.a1;
JABWEG010000010.1	GenSAS_63493a1a2e90c-publish	exon	63504	63677	.	-	.	ID=he.00g008740.m01.exon02-v1.0.a1;Name=he.00g008740.m01.exon02;Parent=he.00g008740.m01-v1.0.a1;
JABWEG010000010.1	GenSAS_63493a1a2e90c-publish	CDS	63504	63677	.	-	0	ID=he.00g008740.m01.CDS02-v1.0.a1;Name=he.00g008740.m01.CDS02;Parent=he.00g008740.m01-v1.0.a1;
JABWEG010000010.1	GenSAS_63493a1a2e90c-publish	exon	63738	63876	.	-	.	ID=he.00g008740.m01.exon03-v1.0.a1;Name=he.00g008740.m01.exon03;Parent=he.00g008740.m01-v1.0.a1;
JABWEG010000010.1	GenSAS_63493a1a2e90c-publish	CDS	63738	63876	.	-	2	ID=he.00g008740.m01.CDS03-v1.0.a1;Name=he.00g008740.m01.CDS03;Parent=he.00g008740.m01-v1.0.a1;
JABWEG010000010.1	GenSAS_63493a1a2e90c-publish	exon	63929	64122	.	-	.	ID=he.00g008740.m01.exon04-v1.0.a1;Name=he.00g008740.m01.exon04;Parent=he.00g008740.m01-v1.0.a1;
JABWEG010000010.1	GenSAS_63493a1a2e90c-publish	CDS	63929	64122	.	-	0	ID=he.00g008740.m01.CDS04-v1.0.a1;Name=he.00g008740.m01.CDS04;Parent=he.00g008740.m01-v1.0.a1;
JABWEG010000010.1	GenSAS_63493a1a2e90c-publish	gene	64530	66583	.	-	.	ID=he.00g008750-v1.0.a1;Name=he.00g008750;
JABWEG010000010.1	GenSAS_63493a1a2e90c-publish	mRNA	64530	66583	20150.00	-	.	ID=he.00g008750.m01-v1.0.a1;Name=he.00g008750.m01;Parent=he.00g008750-v1.0.a1;
JABWEG010000010.1	GenSAS_63493a1a2e90c-publish	exon	64530	64899	.	-	.	ID=he.00g008750.m01.exon01-v1.0.a1;Name=he.00g008750.m01.exon01;Parent=he.00g008750.m01-v1.0.a1;
JABWEG010000010.1	GenSAS_63493a1a2e90c-publish	CDS	64530	64899	.	-	2	ID=he.00g008750.m01.CDS01-v1.0.a1;Name=he.00g008750.m01.CDS01;Parent=he.00g008750.m01-v1.0.a1;
JABWEG010000010.1	GenSAS_63493a1a2e90c-publish	exon	64957	65115	.	-	.	ID=he.00g008750.m01.exon02-v1.0.a1;Name=he.00g008750.m01.exon02;Parent=he.00g008750.m01-v1.0.a1;
JABWEG010000010.1	GenSAS_63493a1a2e90c-publish	CDS	64957	65115	.	-	2	ID=he.00g008750.m01.CDS02-v1.0.a1;Name=he.00g008750.m01.CDS02;Parent=he.00g008750.m01-v1.0.a1;
JABWEG010000010.1	GenSAS_63493a1a2e90c-publish	exon	65176	65416	.	-	.	ID=he.00g008750.m01.exon03-v1.0.a1;Name=he.00g008750.m01.exon03;Parent=he.00g008750.m01-v1.0.a1;
JABWEG010000010.1	GenSAS_63493a1a2e90c-publish	CDS	65176	65416	.	-	1	ID=he.00g008750.m01.CDS03-v1.0.a1;Name=he.00g008750.m01.CDS03;Parent=he.00g008750.m01-v1.0.a1;
JABWEG010000010.1	GenSAS_63493a1a2e90c-publish	exon	65476	65562	.	-	.	ID=he.00g008750.m01.exon04-v1.0.a1;Name=he.00g008750.m01.exon04;Parent=he.00g008750.m01-v1.0.a1;
JABWEG010000010.1	GenSAS_63493a1a2e90c-publish	CDS	65476	65562	.	-	1	ID=he.00g008750.m01.CDS04-v1.0.a1;Name=he.00g008750.m01.CDS04;Parent=he.00g008750.m01-v1.0.a1;
JABWEG010000010.1	GenSAS_63493a1a2e90c-publish	exon	65609	65636	.	-	.	ID=he.00g008750.m01.exon05-v1.0.a1;Name=he.00g008750.m01.exon05;Parent=he.00g008750.m01-v1.0.a1;
JABWEG010000010.1	GenSAS_63493a1a2e90c-publish	CDS	65609	65636	.	-	0	ID=he.00g008750.m01.CDS05-v1.0.a1;Name=he.00g008750.m01.CDS05;Parent=he.00g008750.m01-v1.0.a1;
JABWEG010000010.1	GenSAS_63493a1a2e90c-publish	exon	65687	65980	.	-	.	ID=he.00g008750.m01.exon06-v1.0.a1;Name=he.00g008750.m01.exon06;Parent=he.00g008750.m01-v1.0.a1;
JABWEG010000010.1	GenSAS_63493a1a2e90c-publish	CDS	65687	65980	.	-	0	ID=he.00g008750.m01.CDS06-v1.0.a1;Name=he.00g008750.m01.CDS06;Parent=he.00g008750.m01-v1.0.a1;
JABWEG010000010.1	GenSAS_63493a1a2e90c-publish	exon	66034	66063	.	-	.	ID=he.00g008750.m01.exon07-v1.0.a1;Name=he.00g008750.m01.exon07;Parent=he.00g008750.m01-v1.0.a1;
JABWEG010000010.1	GenSAS_63493a1a2e90c-publish	CDS	66034	66063	.	-	0	ID=he.00g008750.m01.CDS07-v1.0.a1;Name=he.00g008750.m01.CDS07;Parent=he.00g008750.m01-v1.0.a1;
JABWEG010000010.1	GenSAS_63493a1a2e90c-publish	exon	66114	66333	.	-	.	ID=he.00g008750.m01.exon08-v1.0.a1;Name=he.00g008750.m01.exon08;Parent=he.00g008750.m01-v1.0.a1;
JABWEG010000010.1	GenSAS_63493a1a2e90c-publish	CDS	66114	66333	.	-	2	ID=he.00g008750.m01.CDS08-v1.0.a1;Name=he.00g008750.m01.CDS08;Parent=he.00g008750.m01-v1.0.a1;
JABWEG010000010.1	GenSAS_63493a1a2e90c-publish	exon	66388	66421	.	-	.	ID=he.00g008750.m01.exon09-v1.0.a1;Name=he.00g008750.m01.exon09;Parent=he.00g008750.m01-v1.0.a1;
JABWEG010000010.1	GenSAS_63493a1a2e90c-publish	CDS	66388	66421	.	-	1	ID=he.00g008750.m01.CDS09-v1.0.a1;Name=he.00g008750.m01.CDS09;Parent=he.00g008750.m01-v1.0.a1;
JABWEG010000010.1	GenSAS_63493a1a2e90c-publish	exon	66475	66583	.	-	.	ID=he.00g008750.m01.exon10-v1.0.a1;Name=he.00g008750.m01.exon10;Parent=he.00g008750.m01-v1.0.a1;
JABWEG010000010.1	GenSAS_63493a1a2e90c-publish	CDS	66475	66583	.	-	0	ID=he.00g008750.m01.CDS10-v1.0.a1;Name=he.00g008750.m01.CDS10;Parent=he.00g008750.m01-v1.0.a1;
JABWEG010000010.1	GenSAS_63493a1a2e90c-publish	gene	66824	69273	.	+	.	ID=he.00g008760-v1.0.a1;Name=he.00g008760;
JABWEG010000010.1	GenSAS_63493a1a2e90c-publish	mRNA	66824	69273	699995.00	+	.	ID=he.00g008760.m01-v1.0.a1;Name=he.00g008760.m01;Parent=he.00g008760-v1.0.a1;
JABWEG010000010.1	GenSAS_63493a1a2e90c-publish	exon	66824	66959	.	+	.	ID=he.00g008760.m01.exon01-v1.0.a1;Name=he.00g008760.m01.exon01;Parent=he.00g008760.m01-v1.0.a1;
JABWEG010000010.1	GenSAS_63493a1a2e90c-publish	CDS	66824	66959	.	+	0	ID=he.00g008760.m01.CDS01-v1.0.a1;Name=he.00g008760.m01.CDS01;Parent=he.00g008760.m01-v1.0.a1;
JABWEG010000010.1	GenSAS_63493a1a2e90c-publish	exon	67015	67227	.	+	.	ID=he.00g008760.m01.exon02-v1.0.a1;Name=he.00g008760.m01.exon02;Parent=he.00g008760.m01-v1.0.a1;
JABWEG010000010.1	GenSAS_63493a1a2e90c-publish	CDS	67015	67227	.	+	1	ID=he.00g008760.m01.CDS02-v1.0.a1;Name=he.00g008760.m01.CDS02;Parent=he.00g008760.m01-v1.0.a1;
JABWEG010000010.1	GenSAS_63493a1a2e90c-publish	exon	67284	67399	.	+	.	ID=he.00g008760.m01.exon03-v1.0.a1;Name=he.00g008760.m01.exon03;Parent=he.00g008760.m01-v1.0.a1;
JABWEG010000010.1	GenSAS_63493a1a2e90c-publish	CDS	67284	67399	.	+	1	ID=he.00g008760.m01.CDS03-v1.0.a1;Name=he.00g008760.m01.CDS03;Parent=he.00g008760.m01-v1.0.a1;
JABWEG010000010.1	GenSAS_63493a1a2e90c-publish	exon	67450	67617	.	+	.	ID=he.00g008760.m01.exon04-v1.0.a1;Name=he.00g008760.m01.exon04;Parent=he.00g008760.m01-v1.0.a1;
JABWEG010000010.1	GenSAS_63493a1a2e90c-publish	CDS	67450	67617	.	+	0	ID=he.00g008760.m01.CDS04-v1.0.a1;Name=he.00g008760.m01.CDS04;Parent=he.00g008760.m01-v1.0.a1;
JABWEG010000010.1	GenSAS_63493a1a2e90c-publish	exon	67792	67810	.	+	.	ID=he.00g008760.m01.exon05-v1.0.a1;Name=he.00g008760.m01.exon05;Parent=he.00g008760.m01-v1.0.a1;
JABWEG010000010.1	GenSAS_63493a1a2e90c-publish	CDS	67792	67810	.	+	0	ID=he.00g008760.m01.CDS05-v1.0.a1;Name=he.00g008760.m01.CDS05;Parent=he.00g008760.m01-v1.0.a1;
JABWEG010000010.1	GenSAS_63493a1a2e90c-publish	exon	67877	68016	.	+	.	ID=he.00g008760.m01.exon06-v1.0.a1;Name=he.00g008760.m01.exon06;Parent=he.00g008760.m01-v1.0.a1;
JABWEG010000010.1	GenSAS_63493a1a2e90c-publish	CDS	67877	68016	.	+	1	ID=he.00g008760.m01.CDS06-v1.0.a1;Name=he.00g008760.m01.CDS06;Parent=he.00g008760.m01-v1.0.a1;
JABWEG010000010.1	GenSAS_63493a1a2e90c-publish	exon	68071	68682	.	+	.	ID=he.00g008760.m01.exon07-v1.0.a1;Name=he.00g008760.m01.exon07;Parent=he.00g008760.m01-v1.0.a1;
JABWEG010000010.1	GenSAS_63493a1a2e90c-publish	CDS	68071	68682	.	+	0	ID=he.00g008760.m01.CDS07-v1.0.a1;Name=he.00g008760.m01.CDS07;Parent=he.00g008760.m01-v1.0.a1;
JABWEG010000010.1	GenSAS_63493a1a2e90c-publish	exon	68735	68833	.	+	.	ID=he.00g008760.m01.exon08-v1.0.a1;Name=he.00g008760.m01.exon08;Parent=he.00g008760.m01-v1.0.a1;
JABWEG010000010.1	GenSAS_63493a1a2e90c-publish	CDS	68735	68833	.	+	0	ID=he.00g008760.m01.CDS08-v1.0.a1;Name=he.00g008760.m01.CDS08;Parent=he.00g008760.m01-v1.0.a1;
JABWEG010000010.1	GenSAS_63493a1a2e90c-publish	exon	68884	69273	.	+	.	ID=he.00g008760.m01.exon09-v1.0.a1;Name=he.00g008760.m01.exon09;Parent=he.00g008760.m01-v1.0.a1;
JABWEG010000010.1	GenSAS_63493a1a2e90c-publish	CDS	68884	69273	.	+	0	ID=he.00g008760.m01.CDS09-v1.0.a1;Name=he.00g008760.m01.CDS09;Parent=he.00g008760.m01-v1.0.a1;
JABWEG010000010.1	GenSAS_63493a1a2e90c-publish	gene	69574	72298	.	-	.	ID=he.00g008770-v1.0.a1;Name=he.00g008770;
JABWEG010000010.1	GenSAS_63493a1a2e90c-publish	mRNA	69574	72298	26725.00	-	.	ID=he.00g008770.m01-v1.0.a1;Name=he.00g008770.m01;Parent=he.00g008770-v1.0.a1;
JABWEG010000010.1	GenSAS_63493a1a2e90c-publish	exon	69574	69935	.	-	.	ID=he.00g008770.m01.exon01-v1.0.a1;Name=he.00g008770.m01.exon01;Parent=he.00g008770.m01-v1.0.a1;
JABWEG010000010.1	GenSAS_63493a1a2e90c-publish	CDS	69574	69935	.	-	1	ID=he.00g008770.m01.CDS01-v1.0.a1;Name=he.00g008770.m01.CDS01;Parent=he.00g008770.m01-v1.0.a1;
JABWEG010000010.1	GenSAS_63493a1a2e90c-publish	exon	69992	70537	.	-	.	ID=he.00g008770.m01.exon02-v1.0.a1;Name=he.00g008770.m01.exon02;Parent=he.00g008770.m01-v1.0.a1;
JABWEG010000010.1	GenSAS_63493a1a2e90c-publish	CDS	69992	70537	.	-	1	ID=he.00g008770.m01.CDS02-v1.0.a1;Name=he.00g008770.m01.CDS02;Parent=he.00g008770.m01-v1.0.a1;
JABWEG010000010.1	GenSAS_63493a1a2e90c-publish	exon	70587	71697	.	-	.	ID=he.00g008770.m01.exon03-v1.0.a1;Name=he.00g008770.m01.exon03;Parent=he.00g008770.m01-v1.0.a1;
JABWEG010000010.1	GenSAS_63493a1a2e90c-publish	CDS	70587	71697	.	-	0	ID=he.00g008770.m01.CDS03-v1.0.a1;Name=he.00g008770.m01.CDS03;Parent=he.00g008770.m01-v1.0.a1;
JABWEG010000010.1	GenSAS_63493a1a2e90c-publish	exon	71866	72108	.	-	.	ID=he.00g008770.m01.exon04-v1.0.a1;Name=he.00g008770.m01.exon04;Parent=he.00g008770.m01-v1.0.a1;
JABWEG010000010.1	GenSAS_63493a1a2e90c-publish	CDS	71866	72108	.	-	0	ID=he.00g008770.m01.CDS04-v1.0.a1;Name=he.00g008770.m01.CDS04;Parent=he.00g008770.m01-v1.0.a1;
JABWEG010000010.1	GenSAS_63493a1a2e90c-publish	exon	72164	72298	.	-	.	ID=he.00g008770.m01.exon05-v1.0.a1;Name=he.00g008770.m01.exon05;Parent=he.00g008770.m01-v1.0.a1;
JABWEG010000010.1	GenSAS_63493a1a2e90c-publish	CDS	72164	72298	.	-	0	ID=he.00g008770.m01.CDS05-v1.0.a1;Name=he.00g008770.m01.CDS05;Parent=he.00g008770.m01-v1.0.a1;
JABWEG010000010.1	GenSAS_63493a1a2e90c-publish	gene	72689	75410	.	-	.	ID=he.00g008780-v1.0.a1;Name=he.00g008780;
JABWEG010000010.1	GenSAS_63493a1a2e90c-publish	mRNA	72689	75410	26915.00	-	.	ID=he.00g008780.m01-v1.0.a1;Name=he.00g008780.m01;Parent=he.00g008780-v1.0.a1;
JABWEG010000010.1	GenSAS_63493a1a2e90c-publish	exon	72689	72805	.	-	.	ID=he.00g008780.m01.exon01-v1.0.a1;Name=he.00g008780.m01.exon01;Parent=he.00g008780.m01-v1.0.a1;
JABWEG010000010.1	GenSAS_63493a1a2e90c-publish	CDS	72689	72805	.	-	0	ID=he.00g008780.m01.CDS01-v1.0.a1;Name=he.00g008780.m01.CDS01;Parent=he.00g008780.m01-v1.0.a1;
JABWEG010000010.1	GenSAS_63493a1a2e90c-publish	exon	72857	72935	.	-	.	ID=he.00g008780.m01.exon02-v1.0.a1;Name=he.00g008780.m01.exon02;Parent=he.00g008780.m01-v1.0.a1;
JABWEG010000010.1	GenSAS_63493a1a2e90c-publish	CDS	72857	72935	.	-	2	ID=he.00g008780.m01.CDS02-v1.0.a1;Name=he.00g008780.m01.CDS02;Parent=he.00g008780.m01-v1.0.a1;
JABWEG010000010.1	GenSAS_63493a1a2e90c-publish	exon	72991	73061	.	-	.	ID=he.00g008780.m01.exon03-v1.0.a1;Name=he.00g008780.m01.exon03;Parent=he.00g008780.m01-v1.0.a1;
JABWEG010000010.1	GenSAS_63493a1a2e90c-publish	CDS	72991	73061	.	-	0	ID=he.00g008780.m01.CDS03-v1.0.a1;Name=he.00g008780.m01.CDS03;Parent=he.00g008780.m01-v1.0.a1;
JABWEG010000010.1	GenSAS_63493a1a2e90c-publish	exon	73115	73156	.	-	.	ID=he.00g008780.m01.exon04-v1.0.a1;Name=he.00g008780.m01.exon04;Parent=he.00g008780.m01-v1.0.a1;
JABWEG010000010.1	GenSAS_63493a1a2e90c-publish	CDS	73115	73156	.	-	0	ID=he.00g008780.m01.CDS04-v1.0.a1;Name=he.00g008780.m01.CDS04;Parent=he.00g008780.m01-v1.0.a1;
JABWEG010000010.1	GenSAS_63493a1a2e90c-publish	exon	73206	73356	.	-	.	ID=he.00g008780.m01.exon05-v1.0.a1;Name=he.00g008780.m01.exon05;Parent=he.00g008780.m01-v1.0.a1;
JABWEG010000010.1	GenSAS_63493a1a2e90c-publish	CDS	73206	73356	.	-	2	ID=he.00g008780.m01.CDS05-v1.0.a1;Name=he.00g008780.m01.CDS05;Parent=he.00g008780.m01-v1.0.a1;
JABWEG010000010.1	GenSAS_63493a1a2e90c-publish	exon	73409	73524	.	-	.	ID=he.00g008780.m01.exon06-v1.0.a1;Name=he.00g008780.m01.exon06;Parent=he.00g008780.m01-v1.0.a1;
JABWEG010000010.1	GenSAS_63493a1a2e90c-publish	CDS	73409	73524	.	-	0	ID=he.00g008780.m01.CDS06-v1.0.a1;Name=he.00g008780.m01.CDS06;Parent=he.00g008780.m01-v1.0.a1;
JABWEG010000010.1	GenSAS_63493a1a2e90c-publish	exon	73578	73697	.	-	.	ID=he.00g008780.m01.exon07-v1.0.a1;Name=he.00g008780.m01.exon07;Parent=he.00g008780.m01-v1.0.a1;
JABWEG010000010.1	GenSAS_63493a1a2e90c-publish	CDS	73578	73697	.	-	0	ID=he.00g008780.m01.CDS07-v1.0.a1;Name=he.00g008780.m01.CDS07;Parent=he.00g008780.m01-v1.0.a1;
JABWEG010000010.1	GenSAS_63493a1a2e90c-publish	exon	73753	73780	.	-	.	ID=he.00g008780.m01.exon08-v1.0.a1;Name=he.00g008780.m01.exon08;Parent=he.00g008780.m01-v1.0.a1;
JABWEG010000010.1	GenSAS_63493a1a2e90c-publish	CDS	73753	73780	.	-	2	ID=he.00g008780.m01.CDS08-v1.0.a1;Name=he.00g008780.m01.CDS08;Parent=he.00g008780.m01-v1.0.a1;
JABWEG010000010.1	GenSAS_63493a1a2e90c-publish	exon	73815	73889	.	-	.	ID=he.00g008780.m01.exon09-v1.0.a1;Name=he.00g008780.m01.exon09;Parent=he.00g008780.m01-v1.0.a1;
JABWEG010000010.1	GenSAS_63493a1a2e90c-publish	CDS	73815	73889	.	-	2	ID=he.00g008780.m01.CDS09-v1.0.a1;Name=he.00g008780.m01.CDS09;Parent=he.00g008780.m01-v1.0.a1;
JABWEG010000010.1	GenSAS_63493a1a2e90c-publish	exon	73940	74267	.	-	.	ID=he.00g008780.m01.exon10-v1.0.a1;Name=he.00g008780.m01.exon10;Parent=he.00g008780.m01-v1.0.a1;
JABWEG010000010.1	GenSAS_63493a1a2e90c-publish	CDS	73940	74267	.	-	1	ID=he.00g008780.m01.CDS10-v1.0.a1;Name=he.00g008780.m01.CDS10;Parent=he.00g008780.m01-v1.0.a1;
JABWEG010000010.1	GenSAS_63493a1a2e90c-publish	exon	74327	74399	.	-	.	ID=he.00g008780.m01.exon11-v1.0.a1;Name=he.00g008780.m01.exon11;Parent=he.00g008780.m01-v1.0.a1;
JABWEG010000010.1	GenSAS_63493a1a2e90c-publish	CDS	74327	74399	.	-	0	ID=he.00g008780.m01.CDS11-v1.0.a1;Name=he.00g008780.m01.CDS11;Parent=he.00g008780.m01-v1.0.a1;
JABWEG010000010.1	GenSAS_63493a1a2e90c-publish	exon	74454	74489	.	-	.	ID=he.00g008780.m01.exon12-v1.0.a1;Name=he.00g008780.m01.exon12;Parent=he.00g008780.m01-v1.0.a1;
JABWEG010000010.1	GenSAS_63493a1a2e90c-publish	CDS	74454	74489	.	-	0	ID=he.00g008780.m01.CDS12-v1.0.a1;Name=he.00g008780.m01.CDS12;Parent=he.00g008780.m01-v1.0.a1;
JABWEG010000010.1	GenSAS_63493a1a2e90c-publish	exon	74543	74637	.	-	.	ID=he.00g008780.m01.exon13-v1.0.a1;Name=he.00g008780.m01.exon13;Parent=he.00g008780.m01-v1.0.a1;
JABWEG010000010.1	GenSAS_63493a1a2e90c-publish	CDS	74543	74637	.	-	1	ID=he.00g008780.m01.CDS13-v1.0.a1;Name=he.00g008780.m01.CDS13;Parent=he.00g008780.m01-v1.0.a1;
JABWEG010000010.1	GenSAS_63493a1a2e90c-publish	exon	74693	74807	.	-	.	ID=he.00g008780.m01.exon14-v1.0.a1;Name=he.00g008780.m01.exon14;Parent=he.00g008780.m01-v1.0.a1;
JABWEG010000010.1	GenSAS_63493a1a2e90c-publish	CDS	74693	74807	.	-	0	ID=he.00g008780.m01.CDS14-v1.0.a1;Name=he.00g008780.m01.CDS14;Parent=he.00g008780.m01-v1.0.a1;
JABWEG010000010.1	GenSAS_63493a1a2e90c-publish	exon	74865	75163	.	-	.	ID=he.00g008780.m01.exon15-v1.0.a1;Name=he.00g008780.m01.exon15;Parent=he.00g008780.m01-v1.0.a1;
JABWEG010000010.1	GenSAS_63493a1a2e90c-publish	CDS	74865	75163	.	-	1	ID=he.00g008780.m01.CDS15-v1.0.a1;Name=he.00g008780.m01.CDS15;Parent=he.00g008780.m01-v1.0.a1;
JABWEG010000010.1	GenSAS_63493a1a2e90c-publish	exon	75222	75255	.	-	.	ID=he.00g008780.m01.exon16-v1.0.a1;Name=he.00g008780.m01.exon16;Parent=he.00g008780.m01-v1.0.a1;
JABWEG010000010.1	GenSAS_63493a1a2e90c-publish	CDS	75222	75255	.	-	0	ID=he.00g008780.m01.CDS16-v1.0.a1;Name=he.00g008780.m01.CDS16;Parent=he.00g008780.m01-v1.0.a1;
JABWEG010000010.1	GenSAS_63493a1a2e90c-publish	exon	75315	75410	.	-	.	ID=he.00g008780.m01.exon17-v1.0.a1;Name=he.00g008780.m01.exon17;Parent=he.00g008780.m01-v1.0.a1;
JABWEG010000010.1	GenSAS_63493a1a2e90c-publish	CDS	75315	75410	.	-	0	ID=he.00g008780.m01.CDS17-v1.0.a1;Name=he.00g008780.m01.CDS17;Parent=he.00g008780.m01-v1.0.a1;
JABWEG010000010.1	GenSAS_63493a1a2e90c-publish	gene	76152	79500	.	+	.	ID=he.00g008790-v1.0.a1;Name=he.00g008790;
JABWEG010000010.1	GenSAS_63493a1a2e90c-publish	mRNA	76152	79500	15110725.00	+	.	ID=he.00g008790.m01-v1.0.a1;Name=he.00g008790.m01;Parent=he.00g008790-v1.0.a1;
JABWEG010000010.1	GenSAS_63493a1a2e90c-publish	exon	76152	76399	.	+	.	ID=he.00g008790.m01.exon01-v1.0.a1;Name=he.00g008790.m01.exon01;Parent=he.00g008790.m01-v1.0.a1;
JABWEG010000010.1	GenSAS_63493a1a2e90c-publish	CDS	76152	76399	.	+	0	ID=he.00g008790.m01.CDS01-v1.0.a1;Name=he.00g008790.m01.CDS01;Parent=he.00g008790.m01-v1.0.a1;
JABWEG010000010.1	GenSAS_63493a1a2e90c-publish	exon	76489	76722	.	+	.	ID=he.00g008790.m01.exon02-v1.0.a1;Name=he.00g008790.m01.exon02;Parent=he.00g008790.m01-v1.0.a1;
JABWEG010000010.1	GenSAS_63493a1a2e90c-publish	CDS	76489	76722	.	+	2	ID=he.00g008790.m01.CDS02-v1.0.a1;Name=he.00g008790.m01.CDS02;Parent=he.00g008790.m01-v1.0.a1;
JABWEG010000010.1	GenSAS_63493a1a2e90c-publish	exon	76778	77168	.	+	.	ID=he.00g008790.m01.exon03-v1.0.a1;Name=he.00g008790.m01.exon03;Parent=he.00g008790.m01-v1.0.a1;
JABWEG010000010.1	GenSAS_63493a1a2e90c-publish	CDS	76778	77168	.	+	2	ID=he.00g008790.m01.CDS03-v1.0.a1;Name=he.00g008790.m01.CDS03;Parent=he.00g008790.m01-v1.0.a1;
JABWEG010000010.1	GenSAS_63493a1a2e90c-publish	exon	77221	77388	.	+	.	ID=he.00g008790.m01.exon04-v1.0.a1;Name=he.00g008790.m01.exon04;Parent=he.00g008790.m01-v1.0.a1;
JABWEG010000010.1	GenSAS_63493a1a2e90c-publish	CDS	77221	77388	.	+	0	ID=he.00g008790.m01.CDS04-v1.0.a1;Name=he.00g008790.m01.CDS04;Parent=he.00g008790.m01-v1.0.a1;
JABWEG010000010.1	GenSAS_63493a1a2e90c-publish	exon	77438	77636	.	+	.	ID=he.00g008790.m01.exon05-v1.0.a1;Name=he.00g008790.m01.exon05;Parent=he.00g008790.m01-v1.0.a1;
JABWEG010000010.1	GenSAS_63493a1a2e90c-publish	CDS	77438	77636	.	+	0	ID=he.00g008790.m01.CDS05-v1.0.a1;Name=he.00g008790.m01.CDS05;Parent=he.00g008790.m01-v1.0.a1;
JABWEG010000010.1	GenSAS_63493a1a2e90c-publish	exon	77689	78038	.	+	.	ID=he.00g008790.m01.exon06-v1.0.a1;Name=he.00g008790.m01.exon06;Parent=he.00g008790.m01-v1.0.a1;
JABWEG010000010.1	GenSAS_63493a1a2e90c-publish	CDS	77689	78038	.	+	1	ID=he.00g008790.m01.CDS06-v1.0.a1;Name=he.00g008790.m01.CDS06;Parent=he.00g008790.m01-v1.0.a1;
JABWEG010000010.1	GenSAS_63493a1a2e90c-publish	exon	78091	78171	.	+	.	ID=he.00g008790.m01.exon07-v1.0.a1;Name=he.00g008790.m01.exon07;Parent=he.00g008790.m01-v1.0.a1;
JABWEG010000010.1	GenSAS_63493a1a2e90c-publish	CDS	78091	78171	.	+	0	ID=he.00g008790.m01.CDS07-v1.0.a1;Name=he.00g008790.m01.CDS07;Parent=he.00g008790.m01-v1.0.a1;
JABWEG010000010.1	GenSAS_63493a1a2e90c-publish	exon	78227	78361	.	+	.	ID=he.00g008790.m01.exon08-v1.0.a1;Name=he.00g008790.m01.exon08;Parent=he.00g008790.m01-v1.0.a1;
JABWEG010000010.1	GenSAS_63493a1a2e90c-publish	CDS	78227	78361	.	+	0	ID=he.00g008790.m01.CDS08-v1.0.a1;Name=he.00g008790.m01.CDS08;Parent=he.00g008790.m01-v1.0.a1;
JABWEG010000010.1	GenSAS_63493a1a2e90c-publish	exon	78412	78468	.	+	.	ID=he.00g008790.m01.exon09-v1.0.a1;Name=he.00g008790.m01.exon09;Parent=he.00g008790.m01-v1.0.a1;
JABWEG010000010.1	GenSAS_63493a1a2e90c-publish	CDS	78412	78468	.	+	0	ID=he.00g008790.m01.CDS09-v1.0.a1;Name=he.00g008790.m01.CDS09;Parent=he.00g008790.m01-v1.0.a1;
JABWEG010000010.1	GenSAS_63493a1a2e90c-publish	exon	78519	78580	.	+	.	ID=he.00g008790.m01.exon10-v1.0.a1;Name=he.00g008790.m01.exon10;Parent=he.00g008790.m01-v1.0.a1;
JABWEG010000010.1	GenSAS_63493a1a2e90c-publish	CDS	78519	78580	.	+	0	ID=he.00g008790.m01.CDS10-v1.0.a1;Name=he.00g008790.m01.CDS10;Parent=he.00g008790.m01-v1.0.a1;
JABWEG010000010.1	GenSAS_63493a1a2e90c-publish	exon	78635	78833	.	+	.	ID=he.00g008790.m01.exon11-v1.0.a1;Name=he.00g008790.m01.exon11;Parent=he.00g008790.m01-v1.0.a1;
JABWEG010000010.1	GenSAS_63493a1a2e90c-publish	CDS	78635	78833	.	+	2	ID=he.00g008790.m01.CDS11-v1.0.a1;Name=he.00g008790.m01.CDS11;Parent=he.00g008790.m01-v1.0.a1;
JABWEG010000010.1	GenSAS_63493a1a2e90c-publish	exon	78887	79393	.	+	.	ID=he.00g008790.m01.exon12-v1.0.a1;Name=he.00g008790.m01.exon12;Parent=he.00g008790.m01-v1.0.a1;
JABWEG010000010.1	GenSAS_63493a1a2e90c-publish	CDS	78887	79393	.	+	0	ID=he.00g008790.m01.CDS12-v1.0.a1;Name=he.00g008790.m01.CDS12;Parent=he.00g008790.m01-v1.0.a1;
JABWEG010000010.1	GenSAS_63493a1a2e90c-publish	exon	79447	79500	.	+	.	ID=he.00g008790.m01.exon13-v1.0.a1;Name=he.00g008790.m01.exon13;Parent=he.00g008790.m01-v1.0.a1;
JABWEG010000010.1	GenSAS_63493a1a2e90c-publish	CDS	79447	79500	.	+	0	ID=he.00g008790.m01.CDS13-v1.0.a1;Name=he.00g008790.m01.CDS13;Parent=he.00g008790.m01-v1.0.a1;
JABWEG010000010.1	GenSAS_63493a1a2e90c-publish	gene	79736	80659	.	-	.	ID=he.00g008800-v1.0.a1;Name=he.00g008800;
JABWEG010000010.1	GenSAS_63493a1a2e90c-publish	mRNA	79736	80659	9225.00	-	.	ID=he.00g008800.m01-v1.0.a1;Name=he.00g008800.m01;Parent=he.00g008800-v1.0.a1;
JABWEG010000010.1	GenSAS_63493a1a2e90c-publish	exon	79736	80053	.	-	.	ID=he.00g008800.m01.exon01-v1.0.a1;Name=he.00g008800.m01.exon01;Parent=he.00g008800.m01-v1.0.a1;
JABWEG010000010.1	GenSAS_63493a1a2e90c-publish	CDS	79736	80053	.	-	0	ID=he.00g008800.m01.CDS01-v1.0.a1;Name=he.00g008800.m01.CDS01;Parent=he.00g008800.m01-v1.0.a1;
JABWEG010000010.1	GenSAS_63493a1a2e90c-publish	exon	80113	80137	.	-	.	ID=he.00g008800.m01.exon02-v1.0.a1;Name=he.00g008800.m01.exon02;Parent=he.00g008800.m01-v1.0.a1;
JABWEG010000010.1	GenSAS_63493a1a2e90c-publish	CDS	80113	80137	.	-	2	ID=he.00g008800.m01.CDS02-v1.0.a1;Name=he.00g008800.m01.CDS02;Parent=he.00g008800.m01-v1.0.a1;
JABWEG010000010.1	GenSAS_63493a1a2e90c-publish	exon	80197	80347	.	-	.	ID=he.00g008800.m01.exon03-v1.0.a1;Name=he.00g008800.m01.exon03;Parent=he.00g008800.m01-v1.0.a1;
JABWEG010000010.1	GenSAS_63493a1a2e90c-publish	CDS	80197	80347	.	-	1	ID=he.00g008800.m01.CDS03-v1.0.a1;Name=he.00g008800.m01.CDS03;Parent=he.00g008800.m01-v1.0.a1;
JABWEG010000010.1	GenSAS_63493a1a2e90c-publish	exon	80395	80465	.	-	.	ID=he.00g008800.m01.exon04-v1.0.a1;Name=he.00g008800.m01.exon04;Parent=he.00g008800.m01-v1.0.a1;
JABWEG010000010.1	GenSAS_63493a1a2e90c-publish	CDS	80395	80465	.	-	2	ID=he.00g008800.m01.CDS04-v1.0.a1;Name=he.00g008800.m01.CDS04;Parent=he.00g008800.m01-v1.0.a1;
JABWEG010000010.1	GenSAS_63493a1a2e90c-publish	exon	80514	80659	.	-	.	ID=he.00g008800.m01.exon05-v1.0.a1;Name=he.00g008800.m01.exon05;Parent=he.00g008800.m01-v1.0.a1;
JABWEG010000010.1	GenSAS_63493a1a2e90c-publish	CDS	80514	80659	.	-	0	ID=he.00g008800.m01.CDS05-v1.0.a1;Name=he.00g008800.m01.CDS05;Parent=he.00g008800.m01-v1.0.a1;
JABWEG010000010.1	GenSAS_63493a1a2e90c-publish	gene	81701	82230	.	-	.	ID=he.00g008810-v1.0.a1;Name=he.00g008810;
JABWEG010000010.1	GenSAS_63493a1a2e90c-publish	mRNA	81701	82230	5285.00	-	.	ID=he.00g008810.m01-v1.0.a1;Name=he.00g008810.m01;Parent=he.00g008810-v1.0.a1;
JABWEG010000010.1	GenSAS_63493a1a2e90c-publish	exon	81701	81842	.	-	.	ID=he.00g008810.m01.exon01-v1.0.a1;Name=he.00g008810.m01.exon01;Parent=he.00g008810.m01-v1.0.a1;
JABWEG010000010.1	GenSAS_63493a1a2e90c-publish	CDS	81701	81842	.	-	2	ID=he.00g008810.m01.CDS01-v1.0.a1;Name=he.00g008810.m01.CDS01;Parent=he.00g008810.m01-v1.0.a1;
JABWEG010000010.1	GenSAS_63493a1a2e90c-publish	exon	81899	81985	.	-	.	ID=he.00g008810.m01.exon02-v1.0.a1;Name=he.00g008810.m01.exon02;Parent=he.00g008810.m01-v1.0.a1;
JABWEG010000010.1	GenSAS_63493a1a2e90c-publish	CDS	81899	81985	.	-	2	ID=he.00g008810.m01.CDS02-v1.0.a1;Name=he.00g008810.m01.CDS02;Parent=he.00g008810.m01-v1.0.a1;
JABWEG010000010.1	GenSAS_63493a1a2e90c-publish	exon	82049	82230	.	-	.	ID=he.00g008810.m01.exon03-v1.0.a1;Name=he.00g008810.m01.exon03;Parent=he.00g008810.m01-v1.0.a1;
JABWEG010000010.1	GenSAS_63493a1a2e90c-publish	CDS	82049	82230	.	-	0	ID=he.00g008810.m01.CDS03-v1.0.a1;Name=he.00g008810.m01.CDS03;Parent=he.00g008810.m01-v1.0.a1;
JABWEG010000010.1	GenSAS_63493a1a2e90c-publish	gene	84228	85062	.	+	.	ID=he.00g008820-v1.0.a1;Name=he.00g008820;
JABWEG010000010.1	GenSAS_63493a1a2e90c-publish	mRNA	84228	85062	1901945.00	+	.	ID=he.00g008820.m01-v1.0.a1;Name=he.00g008820.m01;Parent=he.00g008820-v1.0.a1;
JABWEG010000010.1	GenSAS_63493a1a2e90c-publish	exon	84228	84285	.	+	.	ID=he.00g008820.m01.exon01-v1.0.a1;Name=he.00g008820.m01.exon01;Parent=he.00g008820.m01-v1.0.a1;
JABWEG010000010.1	GenSAS_63493a1a2e90c-publish	CDS	84228	84285	.	+	0	ID=he.00g008820.m01.CDS01-v1.0.a1;Name=he.00g008820.m01.CDS01;Parent=he.00g008820.m01-v1.0.a1;
JABWEG010000010.1	GenSAS_63493a1a2e90c-publish	exon	84344	84483	.	+	.	ID=he.00g008820.m01.exon02-v1.0.a1;Name=he.00g008820.m01.exon02;Parent=he.00g008820.m01-v1.0.a1;
JABWEG010000010.1	GenSAS_63493a1a2e90c-publish	CDS	84344	84483	.	+	1	ID=he.00g008820.m01.CDS02-v1.0.a1;Name=he.00g008820.m01.CDS02;Parent=he.00g008820.m01-v1.0.a1;
JABWEG010000010.1	GenSAS_63493a1a2e90c-publish	exon	84548	84732	.	+	.	ID=he.00g008820.m01.exon03-v1.0.a1;Name=he.00g008820.m01.exon03;Parent=he.00g008820.m01-v1.0.a1;
JABWEG010000010.1	GenSAS_63493a1a2e90c-publish	CDS	84548	84732	.	+	0	ID=he.00g008820.m01.CDS03-v1.0.a1;Name=he.00g008820.m01.CDS03;Parent=he.00g008820.m01-v1.0.a1;
JABWEG010000010.1	GenSAS_63493a1a2e90c-publish	exon	84817	84914	.	+	.	ID=he.00g008820.m01.exon04-v1.0.a1;Name=he.00g008820.m01.exon04;Parent=he.00g008820.m01-v1.0.a1;
JABWEG010000010.1	GenSAS_63493a1a2e90c-publish	CDS	84817	84914	.	+	2	ID=he.00g008820.m01.CDS04-v1.0.a1;Name=he.00g008820.m01.CDS04;Parent=he.00g008820.m01-v1.0.a1;
JABWEG010000010.1	GenSAS_63493a1a2e90c-publish	exon	84971	85062	.	+	.	ID=he.00g008820.m01.exon05-v1.0.a1;Name=he.00g008820.m01.exon05;Parent=he.00g008820.m01-v1.0.a1;
JABWEG010000010.1	GenSAS_63493a1a2e90c-publish	CDS	84971	85062	.	+	1	ID=he.00g008820.m01.CDS05-v1.0.a1;Name=he.00g008820.m01.CDS05;Parent=he.00g008820.m01-v1.0.a1;
JABWEG010000010.1	GenSAS_63493a1a2e90c-publish	gene	85679	89298	.	-	.	ID=he.00g008830-v1.0.a1;Name=he.00g008830;
JABWEG010000010.1	GenSAS_63493a1a2e90c-publish	mRNA	85679	89298	35945.00	-	.	ID=he.00g008830.m01-v1.0.a1;Name=he.00g008830.m01;Parent=he.00g008830-v1.0.a1;
JABWEG010000010.1	GenSAS_63493a1a2e90c-publish	exon	85679	85937	.	-	.	ID=he.00g008830.m01.exon01-v1.0.a1;Name=he.00g008830.m01.exon01;Parent=he.00g008830.m01-v1.0.a1;
JABWEG010000010.1	GenSAS_63493a1a2e90c-publish	CDS	85679	85937	.	-	2	ID=he.00g008830.m01.CDS01-v1.0.a1;Name=he.00g008830.m01.CDS01;Parent=he.00g008830.m01-v1.0.a1;
JABWEG010000010.1	GenSAS_63493a1a2e90c-publish	exon	85992	86428	.	-	.	ID=he.00g008830.m01.exon02-v1.0.a1;Name=he.00g008830.m01.exon02;Parent=he.00g008830.m01-v1.0.a1;
JABWEG010000010.1	GenSAS_63493a1a2e90c-publish	CDS	85992	86428	.	-	0	ID=he.00g008830.m01.CDS02-v1.0.a1;Name=he.00g008830.m01.CDS02;Parent=he.00g008830.m01-v1.0.a1;
JABWEG010000010.1	GenSAS_63493a1a2e90c-publish	exon	86485	86602	.	-	.	ID=he.00g008830.m01.exon03-v1.0.a1;Name=he.00g008830.m01.exon03;Parent=he.00g008830.m01-v1.0.a1;
JABWEG010000010.1	GenSAS_63493a1a2e90c-publish	CDS	86485	86602	.	-	2	ID=he.00g008830.m01.CDS03-v1.0.a1;Name=he.00g008830.m01.CDS03;Parent=he.00g008830.m01-v1.0.a1;
JABWEG010000010.1	GenSAS_63493a1a2e90c-publish	exon	86673	86765	.	-	.	ID=he.00g008830.m01.exon04-v1.0.a1;Name=he.00g008830.m01.exon04;Parent=he.00g008830.m01-v1.0.a1;
JABWEG010000010.1	GenSAS_63493a1a2e90c-publish	CDS	86673	86765	.	-	2	ID=he.00g008830.m01.CDS04-v1.0.a1;Name=he.00g008830.m01.CDS04;Parent=he.00g008830.m01-v1.0.a1;
JABWEG010000010.1	GenSAS_63493a1a2e90c-publish	exon	86827	86901	.	-	.	ID=he.00g008830.m01.exon05-v1.0.a1;Name=he.00g008830.m01.exon05;Parent=he.00g008830.m01-v1.0.a1;
JABWEG010000010.1	GenSAS_63493a1a2e90c-publish	CDS	86827	86901	.	-	2	ID=he.00g008830.m01.CDS05-v1.0.a1;Name=he.00g008830.m01.CDS05;Parent=he.00g008830.m01-v1.0.a1;
JABWEG010000010.1	GenSAS_63493a1a2e90c-publish	exon	86953	87244	.	-	.	ID=he.00g008830.m01.exon06-v1.0.a1;Name=he.00g008830.m01.exon06;Parent=he.00g008830.m01-v1.0.a1;
JABWEG010000010.1	GenSAS_63493a1a2e90c-publish	CDS	86953	87244	.	-	1	ID=he.00g008830.m01.CDS06-v1.0.a1;Name=he.00g008830.m01.CDS06;Parent=he.00g008830.m01-v1.0.a1;
JABWEG010000010.1	GenSAS_63493a1a2e90c-publish	exon	87302	87316	.	-	.	ID=he.00g008830.m01.exon07-v1.0.a1;Name=he.00g008830.m01.exon07;Parent=he.00g008830.m01-v1.0.a1;
JABWEG010000010.1	GenSAS_63493a1a2e90c-publish	CDS	87302	87316	.	-	1	ID=he.00g008830.m01.CDS07-v1.0.a1;Name=he.00g008830.m01.CDS07;Parent=he.00g008830.m01-v1.0.a1;
JABWEG010000010.1	GenSAS_63493a1a2e90c-publish	exon	87376	87469	.	-	.	ID=he.00g008830.m01.exon08-v1.0.a1;Name=he.00g008830.m01.exon08;Parent=he.00g008830.m01-v1.0.a1;
JABWEG010000010.1	GenSAS_63493a1a2e90c-publish	CDS	87376	87469	.	-	0	ID=he.00g008830.m01.CDS08-v1.0.a1;Name=he.00g008830.m01.CDS08;Parent=he.00g008830.m01-v1.0.a1;
JABWEG010000010.1	GenSAS_63493a1a2e90c-publish	exon	87522	87568	.	-	.	ID=he.00g008830.m01.exon09-v1.0.a1;Name=he.00g008830.m01.exon09;Parent=he.00g008830.m01-v1.0.a1;
JABWEG010000010.1	GenSAS_63493a1a2e90c-publish	CDS	87522	87568	.	-	1	ID=he.00g008830.m01.CDS09-v1.0.a1;Name=he.00g008830.m01.CDS09;Parent=he.00g008830.m01-v1.0.a1;
JABWEG010000010.1	GenSAS_63493a1a2e90c-publish	exon	87623	87741	.	-	.	ID=he.00g008830.m01.exon10-v1.0.a1;Name=he.00g008830.m01.exon10;Parent=he.00g008830.m01-v1.0.a1;
JABWEG010000010.1	GenSAS_63493a1a2e90c-publish	CDS	87623	87741	.	-	2	ID=he.00g008830.m01.CDS10-v1.0.a1;Name=he.00g008830.m01.CDS10;Parent=he.00g008830.m01-v1.0.a1;
JABWEG010000010.1	GenSAS_63493a1a2e90c-publish	exon	87793	87829	.	-	.	ID=he.00g008830.m01.exon11-v1.0.a1;Name=he.00g008830.m01.exon11;Parent=he.00g008830.m01-v1.0.a1;
JABWEG010000010.1	GenSAS_63493a1a2e90c-publish	CDS	87793	87829	.	-	1	ID=he.00g008830.m01.CDS11-v1.0.a1;Name=he.00g008830.m01.CDS11;Parent=he.00g008830.m01-v1.0.a1;
JABWEG010000010.1	GenSAS_63493a1a2e90c-publish	exon	87883	88021	.	-	.	ID=he.00g008830.m01.exon12-v1.0.a1;Name=he.00g008830.m01.exon12;Parent=he.00g008830.m01-v1.0.a1;
JABWEG010000010.1	GenSAS_63493a1a2e90c-publish	CDS	87883	88021	.	-	0	ID=he.00g008830.m01.CDS12-v1.0.a1;Name=he.00g008830.m01.CDS12;Parent=he.00g008830.m01-v1.0.a1;
JABWEG010000010.1	GenSAS_63493a1a2e90c-publish	exon	88075	88409	.	-	.	ID=he.00g008830.m01.exon13-v1.0.a1;Name=he.00g008830.m01.exon13;Parent=he.00g008830.m01-v1.0.a1;
JABWEG010000010.1	GenSAS_63493a1a2e90c-publish	CDS	88075	88409	.	-	1	ID=he.00g008830.m01.CDS13-v1.0.a1;Name=he.00g008830.m01.CDS13;Parent=he.00g008830.m01-v1.0.a1;
JABWEG010000010.1	GenSAS_63493a1a2e90c-publish	exon	88460	88476	.	-	.	ID=he.00g008830.m01.exon14-v1.0.a1;Name=he.00g008830.m01.exon14;Parent=he.00g008830.m01-v1.0.a1;
JABWEG010000010.1	GenSAS_63493a1a2e90c-publish	CDS	88460	88476	.	-	2	ID=he.00g008830.m01.CDS14-v1.0.a1;Name=he.00g008830.m01.CDS14;Parent=he.00g008830.m01-v1.0.a1;
JABWEG010000010.1	GenSAS_63493a1a2e90c-publish	exon	88527	88612	.	-	.	ID=he.00g008830.m01.exon15-v1.0.a1;Name=he.00g008830.m01.exon15;Parent=he.00g008830.m01-v1.0.a1;
JABWEG010000010.1	GenSAS_63493a1a2e90c-publish	CDS	88527	88612	.	-	0	ID=he.00g008830.m01.CDS15-v1.0.a1;Name=he.00g008830.m01.CDS15;Parent=he.00g008830.m01-v1.0.a1;
JABWEG010000010.1	GenSAS_63493a1a2e90c-publish	exon	88661	88760	.	-	.	ID=he.00g008830.m01.exon16-v1.0.a1;Name=he.00g008830.m01.exon16;Parent=he.00g008830.m01-v1.0.a1;
JABWEG010000010.1	GenSAS_63493a1a2e90c-publish	CDS	88661	88760	.	-	2	ID=he.00g008830.m01.CDS16-v1.0.a1;Name=he.00g008830.m01.CDS16;Parent=he.00g008830.m01-v1.0.a1;
JABWEG010000010.1	GenSAS_63493a1a2e90c-publish	exon	88810	88829	.	-	.	ID=he.00g008830.m01.exon17-v1.0.a1;Name=he.00g008830.m01.exon17;Parent=he.00g008830.m01-v1.0.a1;
JABWEG010000010.1	GenSAS_63493a1a2e90c-publish	CDS	88810	88829	.	-	0	ID=he.00g008830.m01.CDS17-v1.0.a1;Name=he.00g008830.m01.CDS17;Parent=he.00g008830.m01-v1.0.a1;
JABWEG010000010.1	GenSAS_63493a1a2e90c-publish	exon	88882	89000	.	-	.	ID=he.00g008830.m01.exon18-v1.0.a1;Name=he.00g008830.m01.exon18;Parent=he.00g008830.m01-v1.0.a1;
JABWEG010000010.1	GenSAS_63493a1a2e90c-publish	CDS	88882	89000	.	-	1	ID=he.00g008830.m01.CDS18-v1.0.a1;Name=he.00g008830.m01.CDS18;Parent=he.00g008830.m01-v1.0.a1;
JABWEG010000010.1	GenSAS_63493a1a2e90c-publish	exon	89055	89085	.	-	.	ID=he.00g008830.m01.exon19-v1.0.a1;Name=he.00g008830.m01.exon19;Parent=he.00g008830.m01-v1.0.a1;
JABWEG010000010.1	GenSAS_63493a1a2e90c-publish	CDS	89055	89085	.	-	0	ID=he.00g008830.m01.CDS19-v1.0.a1;Name=he.00g008830.m01.CDS19;Parent=he.00g008830.m01-v1.0.a1;
JABWEG010000010.1	GenSAS_63493a1a2e90c-publish	exon	89143	89298	.	-	.	ID=he.00g008830.m01.exon20-v1.0.a1;Name=he.00g008830.m01.exon20;Parent=he.00g008830.m01-v1.0.a1;
JABWEG010000010.1	GenSAS_63493a1a2e90c-publish	CDS	89143	89298	.	-	0	ID=he.00g008830.m01.CDS20-v1.0.a1;Name=he.00g008830.m01.CDS20;Parent=he.00g008830.m01-v1.0.a1;
JABWEG010000010.1	GenSAS_63493a1a2e90c-publish	gene	90131	92778	.	+	.	ID=he.00g008840-v1.0.a1;Name=he.00g008840;
JABWEG010000010.1	GenSAS_63493a1a2e90c-publish	mRNA	90131	92778	9261965.00	+	.	ID=he.00g008840.m01-v1.0.a1;Name=he.00g008840.m01;Parent=he.00g008840-v1.0.a1;
JABWEG010000010.1	GenSAS_63493a1a2e90c-publish	exon	90131	92086	.	+	.	ID=he.00g008840.m01.exon01-v1.0.a1;Name=he.00g008840.m01.exon01;Parent=he.00g008840.m01-v1.0.a1;
JABWEG010000010.1	GenSAS_63493a1a2e90c-publish	CDS	90131	92086	.	+	0	ID=he.00g008840.m01.CDS01-v1.0.a1;Name=he.00g008840.m01.CDS01;Parent=he.00g008840.m01-v1.0.a1;
JABWEG010000010.1	GenSAS_63493a1a2e90c-publish	exon	92145	92500	.	+	.	ID=he.00g008840.m01.exon02-v1.0.a1;Name=he.00g008840.m01.exon02;Parent=he.00g008840.m01-v1.0.a1;
JABWEG010000010.1	GenSAS_63493a1a2e90c-publish	CDS	92145	92500	.	+	0	ID=he.00g008840.m01.CDS02-v1.0.a1;Name=he.00g008840.m01.CDS02;Parent=he.00g008840.m01-v1.0.a1;
JABWEG010000010.1	GenSAS_63493a1a2e90c-publish	exon	92553	92778	.	+	.	ID=he.00g008840.m01.exon03-v1.0.a1;Name=he.00g008840.m01.exon03;Parent=he.00g008840.m01-v1.0.a1;
JABWEG010000010.1	GenSAS_63493a1a2e90c-publish	CDS	92553	92778	.	+	2	ID=he.00g008840.m01.CDS03-v1.0.a1;Name=he.00g008840.m01.CDS03;Parent=he.00g008840.m01-v1.0.a1;
JABWEG010000010.1	GenSAS_63493a1a2e90c-publish	gene	93001	94439	.	-	.	ID=he.00g008850-v1.0.a1;Name=he.00g008850;
JABWEG010000010.1	GenSAS_63493a1a2e90c-publish	mRNA	93001	94439	14375.00	-	.	ID=he.00g008850.m01-v1.0.a1;Name=he.00g008850.m01;Parent=he.00g008850-v1.0.a1;
JABWEG010000010.1	GenSAS_63493a1a2e90c-publish	exon	93001	93087	.	-	.	ID=he.00g008850.m01.exon01-v1.0.a1;Name=he.00g008850.m01.exon01;Parent=he.00g008850.m01-v1.0.a1;
JABWEG010000010.1	GenSAS_63493a1a2e90c-publish	CDS	93001	93087	.	-	0	ID=he.00g008850.m01.CDS01-v1.0.a1;Name=he.00g008850.m01.CDS01;Parent=he.00g008850.m01-v1.0.a1;
JABWEG010000010.1	GenSAS_63493a1a2e90c-publish	exon	93138	93273	.	-	.	ID=he.00g008850.m01.exon02-v1.0.a1;Name=he.00g008850.m01.exon02;Parent=he.00g008850.m01-v1.0.a1;
JABWEG010000010.1	GenSAS_63493a1a2e90c-publish	CDS	93138	93273	.	-	2	ID=he.00g008850.m01.CDS02-v1.0.a1;Name=he.00g008850.m01.CDS02;Parent=he.00g008850.m01-v1.0.a1;
JABWEG010000010.1	GenSAS_63493a1a2e90c-publish	exon	93329	93627	.	-	.	ID=he.00g008850.m01.exon03-v1.0.a1;Name=he.00g008850.m01.exon03;Parent=he.00g008850.m01-v1.0.a1;
JABWEG010000010.1	GenSAS_63493a1a2e90c-publish	CDS	93329	93627	.	-	0	ID=he.00g008850.m01.CDS03-v1.0.a1;Name=he.00g008850.m01.CDS03;Parent=he.00g008850.m01-v1.0.a1;
JABWEG010000010.1	GenSAS_63493a1a2e90c-publish	exon	93686	93929	.	-	.	ID=he.00g008850.m01.exon04-v1.0.a1;Name=he.00g008850.m01.exon04;Parent=he.00g008850.m01-v1.0.a1;
JABWEG010000010.1	GenSAS_63493a1a2e90c-publish	CDS	93686	93929	.	-	2	ID=he.00g008850.m01.CDS04-v1.0.a1;Name=he.00g008850.m01.CDS04;Parent=he.00g008850.m01-v1.0.a1;
JABWEG010000010.1	GenSAS_63493a1a2e90c-publish	exon	93983	94098	.	-	.	ID=he.00g008850.m01.exon05-v1.0.a1;Name=he.00g008850.m01.exon05;Parent=he.00g008850.m01-v1.0.a1;
JABWEG010000010.1	GenSAS_63493a1a2e90c-publish	CDS	93983	94098	.	-	0	ID=he.00g008850.m01.CDS05-v1.0.a1;Name=he.00g008850.m01.CDS05;Parent=he.00g008850.m01-v1.0.a1;
JABWEG010000010.1	GenSAS_63493a1a2e90c-publish	exon	94155	94262	.	-	.	ID=he.00g008850.m01.exon06-v1.0.a1;Name=he.00g008850.m01.exon06;Parent=he.00g008850.m01-v1.0.a1;
JABWEG010000010.1	GenSAS_63493a1a2e90c-publish	CDS	94155	94262	.	-	0	ID=he.00g008850.m01.CDS06-v1.0.a1;Name=he.00g008850.m01.CDS06;Parent=he.00g008850.m01-v1.0.a1;
JABWEG010000010.1	GenSAS_63493a1a2e90c-publish	exon	94317	94439	.	-	.	ID=he.00g008850.m01.exon07-v1.0.a1;Name=he.00g008850.m01.exon07;Parent=he.00g008850.m01-v1.0.a1;
JABWEG010000010.1	GenSAS_63493a1a2e90c-publish	CDS	94317	94439	.	-	0	ID=he.00g008850.m01.CDS07-v1.0.a1;Name=he.00g008850.m01.CDS07;Parent=he.00g008850.m01-v1.0.a1;
JABWEG010000010.1	GenSAS_63493a1a2e90c-publish	gene	94593	95585	.	+	.	ID=he.00g008860-v1.0.a1;Name=he.00g008860;
JABWEG010000010.1	GenSAS_63493a1a2e90c-publish	mRNA	94593	95585	242915.00	+	.	ID=he.00g008860.m01-v1.0.a1;Name=he.00g008860.m01;Parent=he.00g008860-v1.0.a1;
JABWEG010000010.1	GenSAS_63493a1a2e90c-publish	exon	94593	94630	.	+	.	ID=he.00g008860.m01.exon01-v1.0.a1;Name=he.00g008860.m01.exon01;Parent=he.00g008860.m01-v1.0.a1;
JABWEG010000010.1	GenSAS_63493a1a2e90c-publish	CDS	94593	94630	.	+	0	ID=he.00g008860.m01.CDS01-v1.0.a1;Name=he.00g008860.m01.CDS01;Parent=he.00g008860.m01-v1.0.a1;
JABWEG010000010.1	GenSAS_63493a1a2e90c-publish	exon	94683	94823	.	+	.	ID=he.00g008860.m01.exon02-v1.0.a1;Name=he.00g008860.m01.exon02;Parent=he.00g008860.m01-v1.0.a1;
JABWEG010000010.1	GenSAS_63493a1a2e90c-publish	CDS	94683	94823	.	+	2	ID=he.00g008860.m01.CDS02-v1.0.a1;Name=he.00g008860.m01.CDS02;Parent=he.00g008860.m01-v1.0.a1;
JABWEG010000010.1	GenSAS_63493a1a2e90c-publish	exon	94875	95195	.	+	.	ID=he.00g008860.m01.exon03-v1.0.a1;Name=he.00g008860.m01.exon03;Parent=he.00g008860.m01-v1.0.a1;
JABWEG010000010.1	GenSAS_63493a1a2e90c-publish	CDS	94875	95195	.	+	2	ID=he.00g008860.m01.CDS03-v1.0.a1;Name=he.00g008860.m01.CDS03;Parent=he.00g008860.m01-v1.0.a1;
JABWEG010000010.1	GenSAS_63493a1a2e90c-publish	exon	95247	95313	.	+	.	ID=he.00g008860.m01.exon04-v1.0.a1;Name=he.00g008860.m01.exon04;Parent=he.00g008860.m01-v1.0.a1;
JABWEG010000010.1	GenSAS_63493a1a2e90c-publish	CDS	95247	95313	.	+	2	ID=he.00g008860.m01.CDS04-v1.0.a1;Name=he.00g008860.m01.CDS04;Parent=he.00g008860.m01-v1.0.a1;
JABWEG010000010.1	GenSAS_63493a1a2e90c-publish	exon	95373	95585	.	+	.	ID=he.00g008860.m01.exon05-v1.0.a1;Name=he.00g008860.m01.exon05;Parent=he.00g008860.m01-v1.0.a1;
JABWEG010000010.1	GenSAS_63493a1a2e90c-publish	CDS	95373	95585	.	+	0	ID=he.00g008860.m01.CDS05-v1.0.a1;Name=he.00g008860.m01.CDS05;Parent=he.00g008860.m01-v1.0.a1;
JABWEG010000010.1	GenSAS_63493a1a2e90c-publish	gene	96082	97340	.	+	.	ID=he.00g008870-v1.0.a1;Name=he.00g008870;
JABWEG010000010.1	GenSAS_63493a1a2e90c-publish	mRNA	96082	97340	200985.00	+	.	ID=he.00g008870.m01-v1.0.a1;Name=he.00g008870.m01;Parent=he.00g008870-v1.0.a1;
JABWEG010000010.1	GenSAS_63493a1a2e90c-publish	exon	96082	96448	.	+	.	ID=he.00g008870.m01.exon01-v1.0.a1;Name=he.00g008870.m01.exon01;Parent=he.00g008870.m01-v1.0.a1;
JABWEG010000010.1	GenSAS_63493a1a2e90c-publish	CDS	96082	96448	.	+	0	ID=he.00g008870.m01.CDS01-v1.0.a1;Name=he.00g008870.m01.CDS01;Parent=he.00g008870.m01-v1.0.a1;
JABWEG010000010.1	GenSAS_63493a1a2e90c-publish	exon	96506	96595	.	+	.	ID=he.00g008870.m01.exon02-v1.0.a1;Name=he.00g008870.m01.exon02;Parent=he.00g008870.m01-v1.0.a1;
JABWEG010000010.1	GenSAS_63493a1a2e90c-publish	CDS	96506	96595	.	+	1	ID=he.00g008870.m01.CDS02-v1.0.a1;Name=he.00g008870.m01.CDS02;Parent=he.00g008870.m01-v1.0.a1;
JABWEG010000010.1	GenSAS_63493a1a2e90c-publish	exon	96655	96791	.	+	.	ID=he.00g008870.m01.exon03-v1.0.a1;Name=he.00g008870.m01.exon03;Parent=he.00g008870.m01-v1.0.a1;
JABWEG010000010.1	GenSAS_63493a1a2e90c-publish	CDS	96655	96791	.	+	1	ID=he.00g008870.m01.CDS03-v1.0.a1;Name=he.00g008870.m01.CDS03;Parent=he.00g008870.m01-v1.0.a1;
JABWEG010000010.1	GenSAS_63493a1a2e90c-publish	exon	96842	97133	.	+	.	ID=he.00g008870.m01.exon04-v1.0.a1;Name=he.00g008870.m01.exon04;Parent=he.00g008870.m01-v1.0.a1;
JABWEG010000010.1	GenSAS_63493a1a2e90c-publish	CDS	96842	97133	.	+	0	ID=he.00g008870.m01.CDS04-v1.0.a1;Name=he.00g008870.m01.CDS04;Parent=he.00g008870.m01-v1.0.a1;
JABWEG010000010.1	GenSAS_63493a1a2e90c-publish	exon	97192	97340	.	+	.	ID=he.00g008870.m01.exon05-v1.0.a1;Name=he.00g008870.m01.exon05;Parent=he.00g008870.m01-v1.0.a1;
JABWEG010000010.1	GenSAS_63493a1a2e90c-publish	CDS	97192	97340	.	+	1	ID=he.00g008870.m01.CDS05-v1.0.a1;Name=he.00g008870.m01.CDS05;Parent=he.00g008870.m01-v1.0.a1;
JABWEG010000010.1	GenSAS_63493a1a2e90c-publish	gene	97690	99615	.	-	.	ID=he.00g008880-v1.0.a1;Name=he.00g008880;
JABWEG010000010.1	GenSAS_63493a1a2e90c-publish	mRNA	97690	99615	19245.00	-	.	ID=he.00g008880.m01-v1.0.a1;Name=he.00g008880.m01;Parent=he.00g008880-v1.0.a1;
JABWEG010000010.1	GenSAS_63493a1a2e90c-publish	exon	97690	97839	.	-	.	ID=he.00g008880.m01.exon01-v1.0.a1;Name=he.00g008880.m01.exon01;Parent=he.00g008880.m01-v1.0.a1;
JABWEG010000010.1	GenSAS_63493a1a2e90c-publish	CDS	97690	97839	.	-	0	ID=he.00g008880.m01.CDS01-v1.0.a1;Name=he.00g008880.m01.CDS01;Parent=he.00g008880.m01-v1.0.a1;
JABWEG010000010.1	GenSAS_63493a1a2e90c-publish	exon	97896	98072	.	-	.	ID=he.00g008880.m01.exon02-v1.0.a1;Name=he.00g008880.m01.exon02;Parent=he.00g008880.m01-v1.0.a1;
JABWEG010000010.1	GenSAS_63493a1a2e90c-publish	CDS	97896	98072	.	-	0	ID=he.00g008880.m01.CDS02-v1.0.a1;Name=he.00g008880.m01.CDS02;Parent=he.00g008880.m01-v1.0.a1;
JABWEG010000010.1	GenSAS_63493a1a2e90c-publish	exon	98132	98169	.	-	.	ID=he.00g008880.m01.exon03-v1.0.a1;Name=he.00g008880.m01.exon03;Parent=he.00g008880.m01-v1.0.a1;
JABWEG010000010.1	GenSAS_63493a1a2e90c-publish	CDS	98132	98169	.	-	1	ID=he.00g008880.m01.CDS03-v1.0.a1;Name=he.00g008880.m01.CDS03;Parent=he.00g008880.m01-v1.0.a1;
JABWEG010000010.1	GenSAS_63493a1a2e90c-publish	exon	98234	99024	.	-	.	ID=he.00g008880.m01.exon04-v1.0.a1;Name=he.00g008880.m01.exon04;Parent=he.00g008880.m01-v1.0.a1;
JABWEG010000010.1	GenSAS_63493a1a2e90c-publish	CDS	98234	99024	.	-	2	ID=he.00g008880.m01.CDS04-v1.0.a1;Name=he.00g008880.m01.CDS04;Parent=he.00g008880.m01-v1.0.a1;
JABWEG010000010.1	GenSAS_63493a1a2e90c-publish	exon	99077	99330	.	-	.	ID=he.00g008880.m01.exon05-v1.0.a1;Name=he.00g008880.m01.exon05;Parent=he.00g008880.m01-v1.0.a1;
JABWEG010000010.1	GenSAS_63493a1a2e90c-publish	CDS	99077	99330	.	-	0	ID=he.00g008880.m01.CDS05-v1.0.a1;Name=he.00g008880.m01.CDS05;Parent=he.00g008880.m01-v1.0.a1;
JABWEG010000010.1	GenSAS_63493a1a2e90c-publish	exon	99382	99615	.	-	.	ID=he.00g008880.m01.exon06-v1.0.a1;Name=he.00g008880.m01.exon06;Parent=he.00g008880.m01-v1.0.a1;
JABWEG010000010.1	GenSAS_63493a1a2e90c-publish	CDS	99382	99615	.	-	0	ID=he.00g008880.m01.CDS06-v1.0.a1;Name=he.00g008880.m01.CDS06;Parent=he.00g008880.m01-v1.0.a1;
JABWEG010000010.1	GenSAS_63493a1a2e90c-publish	gene	99930	101494	.	+	.	ID=he.00g008890-v1.0.a1;Name=he.00g008890;
JABWEG010000010.1	GenSAS_63493a1a2e90c-publish	mRNA	99930	101494	3879235.00	+	.	ID=he.00g008890.m01-v1.0.a1;Name=he.00g008890.m01;Parent=he.00g008890-v1.0.a1;
JABWEG010000010.1	GenSAS_63493a1a2e90c-publish	exon	99930	99980	.	+	.	ID=he.00g008890.m01.exon01-v1.0.a1;Name=he.00g008890.m01.exon01;Parent=he.00g008890.m01-v1.0.a1;
JABWEG010000010.1	GenSAS_63493a1a2e90c-publish	CDS	99930	99980	.	+	0	ID=he.00g008890.m01.CDS01-v1.0.a1;Name=he.00g008890.m01.CDS01;Parent=he.00g008890.m01-v1.0.a1;
JABWEG010000010.1	GenSAS_63493a1a2e90c-publish	exon	100029	100076	.	+	.	ID=he.00g008890.m01.exon02-v1.0.a1;Name=he.00g008890.m01.exon02;Parent=he.00g008890.m01-v1.0.a1;
JABWEG010000010.1	GenSAS_63493a1a2e90c-publish	CDS	100029	100076	.	+	0	ID=he.00g008890.m01.CDS02-v1.0.a1;Name=he.00g008890.m01.CDS02;Parent=he.00g008890.m01-v1.0.a1;
JABWEG010000010.1	GenSAS_63493a1a2e90c-publish	exon	100131	100178	.	+	.	ID=he.00g008890.m01.exon03-v1.0.a1;Name=he.00g008890.m01.exon03;Parent=he.00g008890.m01-v1.0.a1;
JABWEG010000010.1	GenSAS_63493a1a2e90c-publish	CDS	100131	100178	.	+	0	ID=he.00g008890.m01.CDS03-v1.0.a1;Name=he.00g008890.m01.CDS03;Parent=he.00g008890.m01-v1.0.a1;
JABWEG010000010.1	GenSAS_63493a1a2e90c-publish	exon	100225	100408	.	+	.	ID=he.00g008890.m01.exon04-v1.0.a1;Name=he.00g008890.m01.exon04;Parent=he.00g008890.m01-v1.0.a1;
JABWEG010000010.1	GenSAS_63493a1a2e90c-publish	CDS	100225	100408	.	+	0	ID=he.00g008890.m01.CDS04-v1.0.a1;Name=he.00g008890.m01.CDS04;Parent=he.00g008890.m01-v1.0.a1;
JABWEG010000010.1	GenSAS_63493a1a2e90c-publish	exon	100460	100752	.	+	.	ID=he.00g008890.m01.exon05-v1.0.a1;Name=he.00g008890.m01.exon05;Parent=he.00g008890.m01-v1.0.a1;
JABWEG010000010.1	GenSAS_63493a1a2e90c-publish	CDS	100460	100752	.	+	1	ID=he.00g008890.m01.CDS05-v1.0.a1;Name=he.00g008890.m01.CDS05;Parent=he.00g008890.m01-v1.0.a1;
JABWEG010000010.1	GenSAS_63493a1a2e90c-publish	exon	100810	101079	.	+	.	ID=he.00g008890.m01.exon06-v1.0.a1;Name=he.00g008890.m01.exon06;Parent=he.00g008890.m01-v1.0.a1;
JABWEG010000010.1	GenSAS_63493a1a2e90c-publish	CDS	100810	101079	.	+	0	ID=he.00g008890.m01.CDS06-v1.0.a1;Name=he.00g008890.m01.CDS06;Parent=he.00g008890.m01-v1.0.a1;
JABWEG010000010.1	GenSAS_63493a1a2e90c-publish	exon	101130	101245	.	+	.	ID=he.00g008890.m01.exon07-v1.0.a1;Name=he.00g008890.m01.exon07;Parent=he.00g008890.m01-v1.0.a1;
JABWEG010000010.1	GenSAS_63493a1a2e90c-publish	CDS	101130	101245	.	+	0	ID=he.00g008890.m01.CDS07-v1.0.a1;Name=he.00g008890.m01.CDS07;Parent=he.00g008890.m01-v1.0.a1;
JABWEG010000010.1	GenSAS_63493a1a2e90c-publish	exon	101304	101386	.	+	.	ID=he.00g008890.m01.exon08-v1.0.a1;Name=he.00g008890.m01.exon08;Parent=he.00g008890.m01-v1.0.a1;
JABWEG010000010.1	GenSAS_63493a1a2e90c-publish	CDS	101304	101386	.	+	2	ID=he.00g008890.m01.CDS08-v1.0.a1;Name=he.00g008890.m01.CDS08;Parent=he.00g008890.m01-v1.0.a1;
JABWEG010000010.1	GenSAS_63493a1a2e90c-publish	exon	101442	101494	.	+	.	ID=he.00g008890.m01.exon09-v1.0.a1;Name=he.00g008890.m01.exon09;Parent=he.00g008890.m01-v1.0.a1;
JABWEG010000010.1	GenSAS_63493a1a2e90c-publish	CDS	101442	101494	.	+	1	ID=he.00g008890.m01.CDS09-v1.0.a1;Name=he.00g008890.m01.CDS09;Parent=he.00g008890.m01-v1.0.a1;
JABWEG010000010.1	GenSAS_63493a1a2e90c-publish	gene	101640	103042	.	-	.	ID=he.00g008900-v1.0.a1;Name=he.00g008900;
JABWEG010000010.1	GenSAS_63493a1a2e90c-publish	mRNA	101640	103042	13560.00	-	.	ID=he.00g008900.m01-v1.0.a1;Name=he.00g008900.m01;Parent=he.00g008900-v1.0.a1;
JABWEG010000010.1	GenSAS_63493a1a2e90c-publish	exon	101640	102256	.	-	.	ID=he.00g008900.m01.exon01-v1.0.a1;Name=he.00g008900.m01.exon01;Parent=he.00g008900.m01-v1.0.a1;
JABWEG010000010.1	GenSAS_63493a1a2e90c-publish	CDS	101640	102256	.	-	1	ID=he.00g008900.m01.CDS01-v1.0.a1;Name=he.00g008900.m01.CDS01;Parent=he.00g008900.m01-v1.0.a1;
JABWEG010000010.1	GenSAS_63493a1a2e90c-publish	exon	102309	102417	.	-	.	ID=he.00g008900.m01.exon02-v1.0.a1;Name=he.00g008900.m01.exon02;Parent=he.00g008900.m01-v1.0.a1;
JABWEG010000010.1	GenSAS_63493a1a2e90c-publish	CDS	102309	102417	.	-	0	ID=he.00g008900.m01.CDS02-v1.0.a1;Name=he.00g008900.m01.CDS02;Parent=he.00g008900.m01-v1.0.a1;
JABWEG010000010.1	GenSAS_63493a1a2e90c-publish	exon	102479	102610	.	-	.	ID=he.00g008900.m01.exon03-v1.0.a1;Name=he.00g008900.m01.exon03;Parent=he.00g008900.m01-v1.0.a1;
JABWEG010000010.1	GenSAS_63493a1a2e90c-publish	CDS	102479	102610	.	-	0	ID=he.00g008900.m01.CDS03-v1.0.a1;Name=he.00g008900.m01.CDS03;Parent=he.00g008900.m01-v1.0.a1;
JABWEG010000010.1	GenSAS_63493a1a2e90c-publish	exon	102666	102897	.	-	.	ID=he.00g008900.m01.exon04-v1.0.a1;Name=he.00g008900.m01.exon04;Parent=he.00g008900.m01-v1.0.a1;
JABWEG010000010.1	GenSAS_63493a1a2e90c-publish	CDS	102666	102897	.	-	2	ID=he.00g008900.m01.CDS04-v1.0.a1;Name=he.00g008900.m01.CDS04;Parent=he.00g008900.m01-v1.0.a1;
JABWEG010000010.1	GenSAS_63493a1a2e90c-publish	exon	102945	103042	.	-	.	ID=he.00g008900.m01.exon05-v1.0.a1;Name=he.00g008900.m01.exon05;Parent=he.00g008900.m01-v1.0.a1;
JABWEG010000010.1	GenSAS_63493a1a2e90c-publish	CDS	102945	103042	.	-	0	ID=he.00g008900.m01.CDS05-v1.0.a1;Name=he.00g008900.m01.CDS05;Parent=he.00g008900.m01-v1.0.a1;
JABWEG010000010.1	GenSAS_63493a1a2e90c-publish	gene	105928	107197	.	-	.	ID=he.00g008910-v1.0.a1;Name=he.00g008910;
JABWEG010000010.1	GenSAS_63493a1a2e90c-publish	mRNA	105928	107197	12685.00	-	.	ID=he.00g008910.m01-v1.0.a1;Name=he.00g008910.m01;Parent=he.00g008910-v1.0.a1;
JABWEG010000010.1	GenSAS_63493a1a2e90c-publish	exon	105928	105980	.	-	.	ID=he.00g008910.m01.exon01-v1.0.a1;Name=he.00g008910.m01.exon01;Parent=he.00g008910.m01-v1.0.a1;
JABWEG010000010.1	GenSAS_63493a1a2e90c-publish	CDS	105928	105980	.	-	1	ID=he.00g008910.m01.CDS01-v1.0.a1;Name=he.00g008910.m01.CDS01;Parent=he.00g008910.m01-v1.0.a1;
JABWEG010000010.1	GenSAS_63493a1a2e90c-publish	exon	106032	106562	.	-	.	ID=he.00g008910.m01.exon02-v1.0.a1;Name=he.00g008910.m01.exon02;Parent=he.00g008910.m01-v1.0.a1;
JABWEG010000010.1	GenSAS_63493a1a2e90c-publish	CDS	106032	106562	.	-	1	ID=he.00g008910.m01.CDS02-v1.0.a1;Name=he.00g008910.m01.CDS02;Parent=he.00g008910.m01-v1.0.a1;
JABWEG010000010.1	GenSAS_63493a1a2e90c-publish	exon	106610	106970	.	-	.	ID=he.00g008910.m01.exon03-v1.0.a1;Name=he.00g008910.m01.exon03;Parent=he.00g008910.m01-v1.0.a1;
JABWEG010000010.1	GenSAS_63493a1a2e90c-publish	CDS	106610	106970	.	-	0	ID=he.00g008910.m01.CDS03-v1.0.a1;Name=he.00g008910.m01.CDS03;Parent=he.00g008910.m01-v1.0.a1;
JABWEG010000010.1	GenSAS_63493a1a2e90c-publish	exon	107029	107072	.	-	.	ID=he.00g008910.m01.exon04-v1.0.a1;Name=he.00g008910.m01.exon04;Parent=he.00g008910.m01-v1.0.a1;
JABWEG010000010.1	GenSAS_63493a1a2e90c-publish	CDS	107029	107072	.	-	1	ID=he.00g008910.m01.CDS04-v1.0.a1;Name=he.00g008910.m01.CDS04;Parent=he.00g008910.m01-v1.0.a1;
JABWEG010000010.1	GenSAS_63493a1a2e90c-publish	exon	107122	107197	.	-	.	ID=he.00g008910.m01.exon05-v1.0.a1;Name=he.00g008910.m01.exon05;Parent=he.00g008910.m01-v1.0.a1;
JABWEG010000010.1	GenSAS_63493a1a2e90c-publish	CDS	107122	107197	.	-	0	ID=he.00g008910.m01.CDS05-v1.0.a1;Name=he.00g008910.m01.CDS05;Parent=he.00g008910.m01-v1.0.a1;
JABWEG010000010.1	GenSAS_63493a1a2e90c-publish	gene	108702	109908	.	-	.	ID=he.00g008920-v1.0.a1;Name=he.00g008920;
JABWEG010000010.1	GenSAS_63493a1a2e90c-publish	mRNA	108702	109908	11835.00	-	.	ID=he.00g008920.m01-v1.0.a1;Name=he.00g008920.m01;Parent=he.00g008920-v1.0.a1;
JABWEG010000010.1	GenSAS_63493a1a2e90c-publish	exon	108702	109031	.	-	.	ID=he.00g008920.m01.exon01-v1.0.a1;Name=he.00g008920.m01.exon01;Parent=he.00g008920.m01-v1.0.a1;
JABWEG010000010.1	GenSAS_63493a1a2e90c-publish	CDS	108702	109031	.	-	0	ID=he.00g008920.m01.CDS01-v1.0.a1;Name=he.00g008920.m01.CDS01;Parent=he.00g008920.m01-v1.0.a1;
JABWEG010000010.1	GenSAS_63493a1a2e90c-publish	exon	109078	109341	.	-	.	ID=he.00g008920.m01.exon02-v1.0.a1;Name=he.00g008920.m01.exon02;Parent=he.00g008920.m01-v1.0.a1;
JABWEG010000010.1	GenSAS_63493a1a2e90c-publish	CDS	109078	109341	.	-	0	ID=he.00g008920.m01.CDS02-v1.0.a1;Name=he.00g008920.m01.CDS02;Parent=he.00g008920.m01-v1.0.a1;
JABWEG010000010.1	GenSAS_63493a1a2e90c-publish	exon	109397	109478	.	-	.	ID=he.00g008920.m01.exon03-v1.0.a1;Name=he.00g008920.m01.exon03;Parent=he.00g008920.m01-v1.0.a1;
JABWEG010000010.1	GenSAS_63493a1a2e90c-publish	CDS	109397	109478	.	-	2	ID=he.00g008920.m01.CDS03-v1.0.a1;Name=he.00g008920.m01.CDS03;Parent=he.00g008920.m01-v1.0.a1;
JABWEG010000010.1	GenSAS_63493a1a2e90c-publish	exon	109529	109624	.	-	.	ID=he.00g008920.m01.exon04-v1.0.a1;Name=he.00g008920.m01.exon04;Parent=he.00g008920.m01-v1.0.a1;
JABWEG010000010.1	GenSAS_63493a1a2e90c-publish	CDS	109529	109624	.	-	2	ID=he.00g008920.m01.CDS04-v1.0.a1;Name=he.00g008920.m01.CDS04;Parent=he.00g008920.m01-v1.0.a1;
JABWEG010000010.1	GenSAS_63493a1a2e90c-publish	exon	109677	109773	.	-	.	ID=he.00g008920.m01.exon05-v1.0.a1;Name=he.00g008920.m01.exon05;Parent=he.00g008920.m01-v1.0.a1;
JABWEG010000010.1	GenSAS_63493a1a2e90c-publish	CDS	109677	109773	.	-	1	ID=he.00g008920.m01.CDS05-v1.0.a1;Name=he.00g008920.m01.CDS05;Parent=he.00g008920.m01-v1.0.a1;
JABWEG010000010.1	GenSAS_63493a1a2e90c-publish	exon	109836	109908	.	-	.	ID=he.00g008920.m01.exon06-v1.0.a1;Name=he.00g008920.m01.exon06;Parent=he.00g008920.m01-v1.0.a1;
JABWEG010000010.1	GenSAS_63493a1a2e90c-publish	CDS	109836	109908	.	-	0	ID=he.00g008920.m01.CDS06-v1.0.a1;Name=he.00g008920.m01.CDS06;Parent=he.00g008920.m01-v1.0.a1;
JABWEG010000010.1	GenSAS_63493a1a2e90c-publish	gene	110345	112740	.	+	.	ID=he.00g008930-v1.0.a1;Name=he.00g008930;
JABWEG010000010.1	GenSAS_63493a1a2e90c-publish	mRNA	110345	112740	373915.00	+	.	ID=he.00g008930.m01-v1.0.a1;Name=he.00g008930.m01;Parent=he.00g008930-v1.0.a1;
JABWEG010000010.1	GenSAS_63493a1a2e90c-publish	exon	110345	110443	.	+	.	ID=he.00g008930.m01.exon01-v1.0.a1;Name=he.00g008930.m01.exon01;Parent=he.00g008930.m01-v1.0.a1;
JABWEG010000010.1	GenSAS_63493a1a2e90c-publish	CDS	110345	110443	.	+	0	ID=he.00g008930.m01.CDS01-v1.0.a1;Name=he.00g008930.m01.CDS01;Parent=he.00g008930.m01-v1.0.a1;
JABWEG010000010.1	GenSAS_63493a1a2e90c-publish	exon	110495	110609	.	+	.	ID=he.00g008930.m01.exon02-v1.0.a1;Name=he.00g008930.m01.exon02;Parent=he.00g008930.m01-v1.0.a1;
JABWEG010000010.1	GenSAS_63493a1a2e90c-publish	CDS	110495	110609	.	+	0	ID=he.00g008930.m01.CDS02-v1.0.a1;Name=he.00g008930.m01.CDS02;Parent=he.00g008930.m01-v1.0.a1;
JABWEG010000010.1	GenSAS_63493a1a2e90c-publish	exon	110668	110777	.	+	.	ID=he.00g008930.m01.exon03-v1.0.a1;Name=he.00g008930.m01.exon03;Parent=he.00g008930.m01-v1.0.a1;
JABWEG010000010.1	GenSAS_63493a1a2e90c-publish	CDS	110668	110777	.	+	1	ID=he.00g008930.m01.CDS03-v1.0.a1;Name=he.00g008930.m01.CDS03;Parent=he.00g008930.m01-v1.0.a1;
JABWEG010000010.1	GenSAS_63493a1a2e90c-publish	exon	110832	111328	.	+	.	ID=he.00g008930.m01.exon04-v1.0.a1;Name=he.00g008930.m01.exon04;Parent=he.00g008930.m01-v1.0.a1;
JABWEG010000010.1	GenSAS_63493a1a2e90c-publish	CDS	110832	111328	.	+	0	ID=he.00g008930.m01.CDS04-v1.0.a1;Name=he.00g008930.m01.CDS04;Parent=he.00g008930.m01-v1.0.a1;
JABWEG010000010.1	GenSAS_63493a1a2e90c-publish	exon	111399	111504	.	+	.	ID=he.00g008930.m01.exon05-v1.0.a1;Name=he.00g008930.m01.exon05;Parent=he.00g008930.m01-v1.0.a1;
JABWEG010000010.1	GenSAS_63493a1a2e90c-publish	CDS	111399	111504	.	+	2	ID=he.00g008930.m01.CDS05-v1.0.a1;Name=he.00g008930.m01.CDS05;Parent=he.00g008930.m01-v1.0.a1;
JABWEG010000010.1	GenSAS_63493a1a2e90c-publish	exon	111578	111716	.	+	.	ID=he.00g008930.m01.exon06-v1.0.a1;Name=he.00g008930.m01.exon06;Parent=he.00g008930.m01-v1.0.a1;
JABWEG010000010.1	GenSAS_63493a1a2e90c-publish	CDS	111578	111716	.	+	0	ID=he.00g008930.m01.CDS06-v1.0.a1;Name=he.00g008930.m01.CDS06;Parent=he.00g008930.m01-v1.0.a1;
JABWEG010000010.1	GenSAS_63493a1a2e90c-publish	exon	111765	111969	.	+	.	ID=he.00g008930.m01.exon07-v1.0.a1;Name=he.00g008930.m01.exon07;Parent=he.00g008930.m01-v1.0.a1;
JABWEG010000010.1	GenSAS_63493a1a2e90c-publish	CDS	111765	111969	.	+	1	ID=he.00g008930.m01.CDS07-v1.0.a1;Name=he.00g008930.m01.CDS07;Parent=he.00g008930.m01-v1.0.a1;
JABWEG010000010.1	GenSAS_63493a1a2e90c-publish	exon	112029	112157	.	+	.	ID=he.00g008930.m01.exon08-v1.0.a1;Name=he.00g008930.m01.exon08;Parent=he.00g008930.m01-v1.0.a1;
JABWEG010000010.1	GenSAS_63493a1a2e90c-publish	CDS	112029	112157	.	+	2	ID=he.00g008930.m01.CDS08-v1.0.a1;Name=he.00g008930.m01.CDS08;Parent=he.00g008930.m01-v1.0.a1;
JABWEG010000010.1	GenSAS_63493a1a2e90c-publish	exon	112206	112294	.	+	.	ID=he.00g008930.m01.exon09-v1.0.a1;Name=he.00g008930.m01.exon09;Parent=he.00g008930.m01-v1.0.a1;
JABWEG010000010.1	GenSAS_63493a1a2e90c-publish	CDS	112206	112294	.	+	2	ID=he.00g008930.m01.CDS09-v1.0.a1;Name=he.00g008930.m01.CDS09;Parent=he.00g008930.m01-v1.0.a1;
JABWEG010000010.1	GenSAS_63493a1a2e90c-publish	exon	112355	112740	.	+	.	ID=he.00g008930.m01.exon10-v1.0.a1;Name=he.00g008930.m01.exon10;Parent=he.00g008930.m01-v1.0.a1;
JABWEG010000010.1	GenSAS_63493a1a2e90c-publish	CDS	112355	112740	.	+	1	ID=he.00g008930.m01.CDS10-v1.0.a1;Name=he.00g008930.m01.CDS10;Parent=he.00g008930.m01-v1.0.a1;
JABWEG010000010.1	GenSAS_63493a1a2e90c-publish	gene	113089	115438	.	+	.	ID=he.00g008940-v1.0.a1;Name=he.00g008940;
JABWEG010000010.1	GenSAS_63493a1a2e90c-publish	mRNA	113089	115438	333845.00	+	.	ID=he.00g008940.m01-v1.0.a1;Name=he.00g008940.m01;Parent=he.00g008940-v1.0.a1;
JABWEG010000010.1	GenSAS_63493a1a2e90c-publish	exon	113089	114160	.	+	.	ID=he.00g008940.m01.exon01-v1.0.a1;Name=he.00g008940.m01.exon01;Parent=he.00g008940.m01-v1.0.a1;
JABWEG010000010.1	GenSAS_63493a1a2e90c-publish	CDS	113089	114160	.	+	0	ID=he.00g008940.m01.CDS01-v1.0.a1;Name=he.00g008940.m01.CDS01;Parent=he.00g008940.m01-v1.0.a1;
JABWEG010000010.1	GenSAS_63493a1a2e90c-publish	exon	114216	115438	.	+	.	ID=he.00g008940.m01.exon02-v1.0.a1;Name=he.00g008940.m01.exon02;Parent=he.00g008940.m01-v1.0.a1;
JABWEG010000010.1	GenSAS_63493a1a2e90c-publish	CDS	114216	115438	.	+	1	ID=he.00g008940.m01.CDS02-v1.0.a1;Name=he.00g008940.m01.CDS02;Parent=he.00g008940.m01-v1.0.a1;
JABWEG010000010.1	GenSAS_63493a1a2e90c-publish	gene	116014	117682	.	-	.	ID=he.00g008950-v1.0.a1;Name=he.00g008950;
JABWEG010000010.1	GenSAS_63493a1a2e90c-publish	mRNA	116014	117682	16675.00	-	.	ID=he.00g008950.m01-v1.0.a1;Name=he.00g008950.m01;Parent=he.00g008950-v1.0.a1;
JABWEG010000010.1	GenSAS_63493a1a2e90c-publish	exon	116014	117048	.	-	.	ID=he.00g008950.m01.exon01-v1.0.a1;Name=he.00g008950.m01.exon01;Parent=he.00g008950.m01-v1.0.a1;
JABWEG010000010.1	GenSAS_63493a1a2e90c-publish	CDS	116014	117048	.	-	0	ID=he.00g008950.m01.CDS01-v1.0.a1;Name=he.00g008950.m01.CDS01;Parent=he.00g008950.m01-v1.0.a1;
JABWEG010000010.1	GenSAS_63493a1a2e90c-publish	exon	117108	117496	.	-	.	ID=he.00g008950.m01.exon02-v1.0.a1;Name=he.00g008950.m01.exon02;Parent=he.00g008950.m01-v1.0.a1;
JABWEG010000010.1	GenSAS_63493a1a2e90c-publish	CDS	117108	117496	.	-	1	ID=he.00g008950.m01.CDS02-v1.0.a1;Name=he.00g008950.m01.CDS02;Parent=he.00g008950.m01-v1.0.a1;
JABWEG010000010.1	GenSAS_63493a1a2e90c-publish	exon	117556	117682	.	-	.	ID=he.00g008950.m01.exon03-v1.0.a1;Name=he.00g008950.m01.exon03;Parent=he.00g008950.m01-v1.0.a1;
JABWEG010000010.1	GenSAS_63493a1a2e90c-publish	CDS	117556	117682	.	-	0	ID=he.00g008950.m01.CDS03-v1.0.a1;Name=he.00g008950.m01.CDS03;Parent=he.00g008950.m01-v1.0.a1;
JABWEG010000010.1	GenSAS_63493a1a2e90c-publish	gene	117960	120037	.	-	.	ID=he.00g008960-v1.0.a1;Name=he.00g008960;
JABWEG010000010.1	GenSAS_63493a1a2e90c-publish	mRNA	117960	120037	20765.00	-	.	ID=he.00g008960.m01-v1.0.a1;Name=he.00g008960.m01;Parent=he.00g008960-v1.0.a1;
JABWEG010000010.1	GenSAS_63493a1a2e90c-publish	exon	117960	118807	.	-	.	ID=he.00g008960.m01.exon01-v1.0.a1;Name=he.00g008960.m01.exon01;Parent=he.00g008960.m01-v1.0.a1;
JABWEG010000010.1	GenSAS_63493a1a2e90c-publish	CDS	117960	118807	.	-	1	ID=he.00g008960.m01.CDS01-v1.0.a1;Name=he.00g008960.m01.CDS01;Parent=he.00g008960.m01-v1.0.a1;
JABWEG010000010.1	GenSAS_63493a1a2e90c-publish	exon	118859	118938	.	-	.	ID=he.00g008960.m01.exon02-v1.0.a1;Name=he.00g008960.m01.exon02;Parent=he.00g008960.m01-v1.0.a1;
JABWEG010000010.1	GenSAS_63493a1a2e90c-publish	CDS	118859	118938	.	-	2	ID=he.00g008960.m01.CDS02-v1.0.a1;Name=he.00g008960.m01.CDS02;Parent=he.00g008960.m01-v1.0.a1;
JABWEG010000010.1	GenSAS_63493a1a2e90c-publish	exon	118997	119061	.	-	.	ID=he.00g008960.m01.exon03-v1.0.a1;Name=he.00g008960.m01.exon03;Parent=he.00g008960.m01-v1.0.a1;
JABWEG010000010.1	GenSAS_63493a1a2e90c-publish	CDS	118997	119061	.	-	0	ID=he.00g008960.m01.CDS03-v1.0.a1;Name=he.00g008960.m01.CDS03;Parent=he.00g008960.m01-v1.0.a1;
JABWEG010000010.1	GenSAS_63493a1a2e90c-publish	exon	119111	119206	.	-	.	ID=he.00g008960.m01.exon04-v1.0.a1;Name=he.00g008960.m01.exon04;Parent=he.00g008960.m01-v1.0.a1;
JABWEG010000010.1	GenSAS_63493a1a2e90c-publish	CDS	119111	119206	.	-	0	ID=he.00g008960.m01.CDS04-v1.0.a1;Name=he.00g008960.m01.CDS04;Parent=he.00g008960.m01-v1.0.a1;
JABWEG010000010.1	GenSAS_63493a1a2e90c-publish	exon	119258	119329	.	-	.	ID=he.00g008960.m01.exon05-v1.0.a1;Name=he.00g008960.m01.exon05;Parent=he.00g008960.m01-v1.0.a1;
JABWEG010000010.1	GenSAS_63493a1a2e90c-publish	CDS	119258	119329	.	-	0	ID=he.00g008960.m01.CDS05-v1.0.a1;Name=he.00g008960.m01.CDS05;Parent=he.00g008960.m01-v1.0.a1;
JABWEG010000010.1	GenSAS_63493a1a2e90c-publish	exon	119382	119482	.	-	.	ID=he.00g008960.m01.exon06-v1.0.a1;Name=he.00g008960.m01.exon06;Parent=he.00g008960.m01-v1.0.a1;
JABWEG010000010.1	GenSAS_63493a1a2e90c-publish	CDS	119382	119482	.	-	1	ID=he.00g008960.m01.CDS06-v1.0.a1;Name=he.00g008960.m01.CDS06;Parent=he.00g008960.m01-v1.0.a1;
JABWEG010000010.1	GenSAS_63493a1a2e90c-publish	exon	119538	119804	.	-	.	ID=he.00g008960.m01.exon07-v1.0.a1;Name=he.00g008960.m01.exon07;Parent=he.00g008960.m01-v1.0.a1;
JABWEG010000010.1	GenSAS_63493a1a2e90c-publish	CDS	119538	119804	.	-	1	ID=he.00g008960.m01.CDS07-v1.0.a1;Name=he.00g008960.m01.CDS07;Parent=he.00g008960.m01-v1.0.a1;
JABWEG010000010.1	GenSAS_63493a1a2e90c-publish	exon	119857	120037	.	-	.	ID=he.00g008960.m01.exon08-v1.0.a1;Name=he.00g008960.m01.exon08;Parent=he.00g008960.m01-v1.0.a1;
JABWEG010000010.1	GenSAS_63493a1a2e90c-publish	CDS	119857	120037	.	-	0	ID=he.00g008960.m01.CDS08-v1.0.a1;Name=he.00g008960.m01.CDS08;Parent=he.00g008960.m01-v1.0.a1;
JABWEG010000010.1	GenSAS_63493a1a2e90c-publish	gene	120829	126047	.	-	.	ID=he.00g008970-v1.0.a1;Name=he.00g008970;
JABWEG010000010.1	GenSAS_63493a1a2e90c-publish	mRNA	120829	126047	52095.00	-	.	ID=he.00g008970.m01-v1.0.a1;Name=he.00g008970.m01;Parent=he.00g008970-v1.0.a1;
JABWEG010000010.1	GenSAS_63493a1a2e90c-publish	exon	120829	125921	.	-	.	ID=he.00g008970.m01.exon01-v1.0.a1;Name=he.00g008970.m01.exon01;Parent=he.00g008970.m01-v1.0.a1;
JABWEG010000010.1	GenSAS_63493a1a2e90c-publish	CDS	120829	125921	.	-	1	ID=he.00g008970.m01.CDS01-v1.0.a1;Name=he.00g008970.m01.CDS01;Parent=he.00g008970.m01-v1.0.a1;
JABWEG010000010.1	GenSAS_63493a1a2e90c-publish	exon	125999	126047	.	-	.	ID=he.00g008970.m01.exon02-v1.0.a1;Name=he.00g008970.m01.exon02;Parent=he.00g008970.m01-v1.0.a1;
JABWEG010000010.1	GenSAS_63493a1a2e90c-publish	CDS	125999	126047	.	-	0	ID=he.00g008970.m01.CDS02-v1.0.a1;Name=he.00g008970.m01.CDS02;Parent=he.00g008970.m01-v1.0.a1;
JABWEG010000010.1	GenSAS_63493a1a2e90c-publish	gene	132900	133538	.	-	.	ID=he.00g008980-v1.0.a1;Name=he.00g008980;
JABWEG010000010.1	GenSAS_63493a1a2e90c-publish	mRNA	132900	133538	4375.00	-	.	ID=he.00g008980.m01-v1.0.a1;Name=he.00g008980.m01;Parent=he.00g008980-v1.0.a1;
JABWEG010000010.1	GenSAS_63493a1a2e90c-publish	exon	132900	132939	.	-	.	ID=he.00g008980.m01.exon01-v1.0.a1;Name=he.00g008980.m01.exon01;Parent=he.00g008980.m01-v1.0.a1;
JABWEG010000010.1	GenSAS_63493a1a2e90c-publish	CDS	132900	132939	.	-	2	ID=he.00g008980.m01.CDS01-v1.0.a1;Name=he.00g008980.m01.CDS01;Parent=he.00g008980.m01-v1.0.a1;
JABWEG010000010.1	GenSAS_63493a1a2e90c-publish	exon	132990	133214	.	-	.	ID=he.00g008980.m01.exon02-v1.0.a1;Name=he.00g008980.m01.exon02;Parent=he.00g008980.m01-v1.0.a1;
JABWEG010000010.1	GenSAS_63493a1a2e90c-publish	CDS	132990	133214	.	-	2	ID=he.00g008980.m01.CDS02-v1.0.a1;Name=he.00g008980.m01.CDS02;Parent=he.00g008980.m01-v1.0.a1;
JABWEG010000010.1	GenSAS_63493a1a2e90c-publish	exon	133279	133428	.	-	.	ID=he.00g008980.m01.exon03-v1.0.a1;Name=he.00g008980.m01.exon03;Parent=he.00g008980.m01-v1.0.a1;
JABWEG010000010.1	GenSAS_63493a1a2e90c-publish	CDS	133279	133428	.	-	2	ID=he.00g008980.m01.CDS03-v1.0.a1;Name=he.00g008980.m01.CDS03;Parent=he.00g008980.m01-v1.0.a1;
JABWEG010000010.1	GenSAS_63493a1a2e90c-publish	exon	133471	133538	.	-	.	ID=he.00g008980.m01.exon04-v1.0.a1;Name=he.00g008980.m01.exon04;Parent=he.00g008980.m01-v1.0.a1;
JABWEG010000010.1	GenSAS_63493a1a2e90c-publish	CDS	133471	133538	.	-	0	ID=he.00g008980.m01.CDS04-v1.0.a1;Name=he.00g008980.m01.CDS04;Parent=he.00g008980.m01-v1.0.a1;
JABWEG010000010.1	GenSAS_63493a1a2e90c-publish	gene	134005	135331	.	+	.	ID=he.00g008990-v1.0.a1;Name=he.00g008990;
JABWEG010000010.1	GenSAS_63493a1a2e90c-publish	mRNA	134005	135331	2670165.00	+	.	ID=he.00g008990.m01-v1.0.a1;Name=he.00g008990.m01;Parent=he.00g008990-v1.0.a1;
JABWEG010000010.1	GenSAS_63493a1a2e90c-publish	exon	134005	134097	.	+	.	ID=he.00g008990.m01.exon01-v1.0.a1;Name=he.00g008990.m01.exon01;Parent=he.00g008990.m01-v1.0.a1;
JABWEG010000010.1	GenSAS_63493a1a2e90c-publish	CDS	134005	134097	.	+	0	ID=he.00g008990.m01.CDS01-v1.0.a1;Name=he.00g008990.m01.CDS01;Parent=he.00g008990.m01-v1.0.a1;
JABWEG010000010.1	GenSAS_63493a1a2e90c-publish	exon	134147	134233	.	+	.	ID=he.00g008990.m01.exon02-v1.0.a1;Name=he.00g008990.m01.exon02;Parent=he.00g008990.m01-v1.0.a1;
JABWEG010000010.1	GenSAS_63493a1a2e90c-publish	CDS	134147	134233	.	+	0	ID=he.00g008990.m01.CDS02-v1.0.a1;Name=he.00g008990.m01.CDS02;Parent=he.00g008990.m01-v1.0.a1;
JABWEG010000010.1	GenSAS_63493a1a2e90c-publish	exon	134283	134487	.	+	.	ID=he.00g008990.m01.exon03-v1.0.a1;Name=he.00g008990.m01.exon03;Parent=he.00g008990.m01-v1.0.a1;
JABWEG010000010.1	GenSAS_63493a1a2e90c-publish	CDS	134283	134487	.	+	0	ID=he.00g008990.m01.CDS03-v1.0.a1;Name=he.00g008990.m01.CDS03;Parent=he.00g008990.m01-v1.0.a1;
JABWEG010000010.1	GenSAS_63493a1a2e90c-publish	exon	134542	134699	.	+	.	ID=he.00g008990.m01.exon04-v1.0.a1;Name=he.00g008990.m01.exon04;Parent=he.00g008990.m01-v1.0.a1;
JABWEG010000010.1	GenSAS_63493a1a2e90c-publish	CDS	134542	134699	.	+	1	ID=he.00g008990.m01.CDS04-v1.0.a1;Name=he.00g008990.m01.CDS04;Parent=he.00g008990.m01-v1.0.a1;
JABWEG010000010.1	GenSAS_63493a1a2e90c-publish	exon	134747	134834	.	+	.	ID=he.00g008990.m01.exon05-v1.0.a1;Name=he.00g008990.m01.exon05;Parent=he.00g008990.m01-v1.0.a1;
JABWEG010000010.1	GenSAS_63493a1a2e90c-publish	CDS	134747	134834	.	+	0	ID=he.00g008990.m01.CDS05-v1.0.a1;Name=he.00g008990.m01.CDS05;Parent=he.00g008990.m01-v1.0.a1;
JABWEG010000010.1	GenSAS_63493a1a2e90c-publish	exon	134889	135331	.	+	.	ID=he.00g008990.m01.exon06-v1.0.a1;Name=he.00g008990.m01.exon06;Parent=he.00g008990.m01-v1.0.a1;
JABWEG010000010.1	GenSAS_63493a1a2e90c-publish	CDS	134889	135331	.	+	1	ID=he.00g008990.m01.CDS06-v1.0.a1;Name=he.00g008990.m01.CDS06;Parent=he.00g008990.m01-v1.0.a1;
JABWEG010000010.1	GenSAS_63493a1a2e90c-publish	gene	135461	135985	.	-	.	ID=he.00g009000-v1.0.a1;Name=he.00g009000;
JABWEG010000010.1	GenSAS_63493a1a2e90c-publish	mRNA	135461	135985	5235.00	-	.	ID=he.00g009000.m01-v1.0.a1;Name=he.00g009000.m01;Parent=he.00g009000-v1.0.a1;
JABWEG010000010.1	GenSAS_63493a1a2e90c-publish	exon	135461	135925	.	-	.	ID=he.00g009000.m01.exon01-v1.0.a1;Name=he.00g009000.m01.exon01;Parent=he.00g009000.m01-v1.0.a1;
JABWEG010000010.1	GenSAS_63493a1a2e90c-publish	CDS	135461	135925	.	-	0	ID=he.00g009000.m01.CDS01-v1.0.a1;Name=he.00g009000.m01.CDS01;Parent=he.00g009000.m01-v1.0.a1;
JABWEG010000010.1	GenSAS_63493a1a2e90c-publish	exon	135980	135985	.	-	.	ID=he.00g009000.m01.exon02-v1.0.a1;Name=he.00g009000.m01.exon02;Parent=he.00g009000.m01-v1.0.a1;
JABWEG010000010.1	GenSAS_63493a1a2e90c-publish	CDS	135980	135985	.	-	0	ID=he.00g009000.m01.CDS02-v1.0.a1;Name=he.00g009000.m01.CDS02;Parent=he.00g009000.m01-v1.0.a1;
JABWEG010000010.1	GenSAS_63493a1a2e90c-publish	gene	136314	137042	.	-	.	ID=he.00g009010-v1.0.a1;Name=he.00g009010;
JABWEG010000010.1	GenSAS_63493a1a2e90c-publish	mRNA	136314	137042	7285.00	-	.	ID=he.00g009010.m01-v1.0.a1;Name=he.00g009010.m01;Parent=he.00g009010-v1.0.a1;
JABWEG010000010.1	GenSAS_63493a1a2e90c-publish	exon	136314	136556	.	-	.	ID=he.00g009010.m01.exon01-v1.0.a1;Name=he.00g009010.m01.exon01;Parent=he.00g009010.m01-v1.0.a1;
JABWEG010000010.1	GenSAS_63493a1a2e90c-publish	CDS	136314	136556	.	-	0	ID=he.00g009010.m01.CDS01-v1.0.a1;Name=he.00g009010.m01.CDS01;Parent=he.00g009010.m01-v1.0.a1;
JABWEG010000010.1	GenSAS_63493a1a2e90c-publish	exon	136612	136687	.	-	.	ID=he.00g009010.m01.exon02-v1.0.a1;Name=he.00g009010.m01.exon02;Parent=he.00g009010.m01-v1.0.a1;
JABWEG010000010.1	GenSAS_63493a1a2e90c-publish	CDS	136612	136687	.	-	2	ID=he.00g009010.m01.CDS02-v1.0.a1;Name=he.00g009010.m01.CDS02;Parent=he.00g009010.m01-v1.0.a1;
JABWEG010000010.1	GenSAS_63493a1a2e90c-publish	exon	136740	136876	.	-	.	ID=he.00g009010.m01.exon03-v1.0.a1;Name=he.00g009010.m01.exon03;Parent=he.00g009010.m01-v1.0.a1;
JABWEG010000010.1	GenSAS_63493a1a2e90c-publish	CDS	136740	136876	.	-	0	ID=he.00g009010.m01.CDS03-v1.0.a1;Name=he.00g009010.m01.CDS03;Parent=he.00g009010.m01-v1.0.a1;
JABWEG010000010.1	GenSAS_63493a1a2e90c-publish	exon	136944	137042	.	-	.	ID=he.00g009010.m01.exon04-v1.0.a1;Name=he.00g009010.m01.exon04;Parent=he.00g009010.m01-v1.0.a1;
JABWEG010000010.1	GenSAS_63493a1a2e90c-publish	CDS	136944	137042	.	-	0	ID=he.00g009010.m01.CDS04-v1.0.a1;Name=he.00g009010.m01.CDS04;Parent=he.00g009010.m01-v1.0.a1;
JABWEG010000010.1	GenSAS_63493a1a2e90c-publish	gene	137694	141256	.	-	.	ID=he.00g009020-v1.0.a1;Name=he.00g009020;
JABWEG010000010.1	GenSAS_63493a1a2e90c-publish	mRNA	137694	141256	32770.00	-	.	ID=he.00g009020.m01-v1.0.a1;Name=he.00g009020.m01;Parent=he.00g009020-v1.0.a1;
JABWEG010000010.1	GenSAS_63493a1a2e90c-publish	exon	137694	138604	.	-	.	ID=he.00g009020.m01.exon01-v1.0.a1;Name=he.00g009020.m01.exon01;Parent=he.00g009020.m01-v1.0.a1;
JABWEG010000010.1	GenSAS_63493a1a2e90c-publish	CDS	137694	138604	.	-	1	ID=he.00g009020.m01.CDS01-v1.0.a1;Name=he.00g009020.m01.CDS01;Parent=he.00g009020.m01-v1.0.a1;
JABWEG010000010.1	GenSAS_63493a1a2e90c-publish	exon	138659	138740	.	-	.	ID=he.00g009020.m01.exon02-v1.0.a1;Name=he.00g009020.m01.exon02;Parent=he.00g009020.m01-v1.0.a1;
JABWEG010000010.1	GenSAS_63493a1a2e90c-publish	CDS	138659	138740	.	-	0	ID=he.00g009020.m01.CDS02-v1.0.a1;Name=he.00g009020.m01.CDS02;Parent=he.00g009020.m01-v1.0.a1;
JABWEG010000010.1	GenSAS_63493a1a2e90c-publish	exon	138793	138875	.	-	.	ID=he.00g009020.m01.exon03-v1.0.a1;Name=he.00g009020.m01.exon03;Parent=he.00g009020.m01-v1.0.a1;
JABWEG010000010.1	GenSAS_63493a1a2e90c-publish	CDS	138793	138875	.	-	1	ID=he.00g009020.m01.CDS03-v1.0.a1;Name=he.00g009020.m01.CDS03;Parent=he.00g009020.m01-v1.0.a1;
JABWEG010000010.1	GenSAS_63493a1a2e90c-publish	exon	139222	139261	.	-	.	ID=he.00g009020.m01.exon04-v1.0.a1;Name=he.00g009020.m01.exon04;Parent=he.00g009020.m01-v1.0.a1;
JABWEG010000010.1	GenSAS_63493a1a2e90c-publish	CDS	139222	139261	.	-	0	ID=he.00g009020.m01.CDS04-v1.0.a1;Name=he.00g009020.m01.CDS04;Parent=he.00g009020.m01-v1.0.a1;
JABWEG010000010.1	GenSAS_63493a1a2e90c-publish	exon	139326	140065	.	-	.	ID=he.00g009020.m01.exon05-v1.0.a1;Name=he.00g009020.m01.exon05;Parent=he.00g009020.m01-v1.0.a1;
JABWEG010000010.1	GenSAS_63493a1a2e90c-publish	CDS	139326	140065	.	-	1	ID=he.00g009020.m01.CDS05-v1.0.a1;Name=he.00g009020.m01.CDS05;Parent=he.00g009020.m01-v1.0.a1;
JABWEG010000010.1	GenSAS_63493a1a2e90c-publish	exon	140119	140208	.	-	.	ID=he.00g009020.m01.exon06-v1.0.a1;Name=he.00g009020.m01.exon06;Parent=he.00g009020.m01-v1.0.a1;
JABWEG010000010.1	GenSAS_63493a1a2e90c-publish	CDS	140119	140208	.	-	1	ID=he.00g009020.m01.CDS06-v1.0.a1;Name=he.00g009020.m01.CDS06;Parent=he.00g009020.m01-v1.0.a1;
JABWEG010000010.1	GenSAS_63493a1a2e90c-publish	exon	140257	140381	.	-	.	ID=he.00g009020.m01.exon07-v1.0.a1;Name=he.00g009020.m01.exon07;Parent=he.00g009020.m01-v1.0.a1;
JABWEG010000010.1	GenSAS_63493a1a2e90c-publish	CDS	140257	140381	.	-	2	ID=he.00g009020.m01.CDS07-v1.0.a1;Name=he.00g009020.m01.CDS07;Parent=he.00g009020.m01-v1.0.a1;
JABWEG010000010.1	GenSAS_63493a1a2e90c-publish	exon	140435	140463	.	-	.	ID=he.00g009020.m01.exon08-v1.0.a1;Name=he.00g009020.m01.exon08;Parent=he.00g009020.m01-v1.0.a1;
JABWEG010000010.1	GenSAS_63493a1a2e90c-publish	CDS	140435	140463	.	-	0	ID=he.00g009020.m01.CDS08-v1.0.a1;Name=he.00g009020.m01.CDS08;Parent=he.00g009020.m01-v1.0.a1;
JABWEG010000010.1	GenSAS_63493a1a2e90c-publish	exon	140516	140951	.	-	.	ID=he.00g009020.m01.exon09-v1.0.a1;Name=he.00g009020.m01.exon09;Parent=he.00g009020.m01-v1.0.a1;
JABWEG010000010.1	GenSAS_63493a1a2e90c-publish	CDS	140516	140951	.	-	2	ID=he.00g009020.m01.CDS09-v1.0.a1;Name=he.00g009020.m01.CDS09;Parent=he.00g009020.m01-v1.0.a1;
JABWEG010000010.1	GenSAS_63493a1a2e90c-publish	exon	141006	141256	.	-	.	ID=he.00g009020.m01.exon10-v1.0.a1;Name=he.00g009020.m01.exon10;Parent=he.00g009020.m01-v1.0.a1;
JABWEG010000010.1	GenSAS_63493a1a2e90c-publish	CDS	141006	141256	.	-	0	ID=he.00g009020.m01.CDS10-v1.0.a1;Name=he.00g009020.m01.CDS10;Parent=he.00g009020.m01-v1.0.a1;
JABWEG010000010.1	GenSAS_63493a1a2e90c-publish	gene	142066	146267	.	+	.	ID=he.00g009030-v1.0.a1;Name=he.00g009030;
JABWEG010000010.1	GenSAS_63493a1a2e90c-publish	mRNA	142066	146267	9608185.00	+	.	ID=he.00g009030.m01-v1.0.a1;Name=he.00g009030.m01;Parent=he.00g009030-v1.0.a1;
JABWEG010000010.1	GenSAS_63493a1a2e90c-publish	exon	142066	142144	.	+	.	ID=he.00g009030.m01.exon01-v1.0.a1;Name=he.00g009030.m01.exon01;Parent=he.00g009030.m01-v1.0.a1;
JABWEG010000010.1	GenSAS_63493a1a2e90c-publish	CDS	142066	142144	.	+	0	ID=he.00g009030.m01.CDS01-v1.0.a1;Name=he.00g009030.m01.CDS01;Parent=he.00g009030.m01-v1.0.a1;
JABWEG010000010.1	GenSAS_63493a1a2e90c-publish	exon	142196	142313	.	+	.	ID=he.00g009030.m01.exon02-v1.0.a1;Name=he.00g009030.m01.exon02;Parent=he.00g009030.m01-v1.0.a1;
JABWEG010000010.1	GenSAS_63493a1a2e90c-publish	CDS	142196	142313	.	+	1	ID=he.00g009030.m01.CDS02-v1.0.a1;Name=he.00g009030.m01.CDS02;Parent=he.00g009030.m01-v1.0.a1;
JABWEG010000010.1	GenSAS_63493a1a2e90c-publish	exon	142361	142853	.	+	.	ID=he.00g009030.m01.exon03-v1.0.a1;Name=he.00g009030.m01.exon03;Parent=he.00g009030.m01-v1.0.a1;
JABWEG010000010.1	GenSAS_63493a1a2e90c-publish	CDS	142361	142853	.	+	2	ID=he.00g009030.m01.CDS03-v1.0.a1;Name=he.00g009030.m01.CDS03;Parent=he.00g009030.m01-v1.0.a1;
JABWEG010000010.1	GenSAS_63493a1a2e90c-publish	exon	144075	144168	.	+	.	ID=he.00g009030.m01.exon04-v1.0.a1;Name=he.00g009030.m01.exon04;Parent=he.00g009030.m01-v1.0.a1;
JABWEG010000010.1	GenSAS_63493a1a2e90c-publish	CDS	144075	144168	.	+	0	ID=he.00g009030.m01.CDS04-v1.0.a1;Name=he.00g009030.m01.CDS04;Parent=he.00g009030.m01-v1.0.a1;
JABWEG010000010.1	GenSAS_63493a1a2e90c-publish	exon	144222	144337	.	+	.	ID=he.00g009030.m01.exon05-v1.0.a1;Name=he.00g009030.m01.exon05;Parent=he.00g009030.m01-v1.0.a1;
JABWEG010000010.1	GenSAS_63493a1a2e90c-publish	CDS	144222	144337	.	+	1	ID=he.00g009030.m01.CDS05-v1.0.a1;Name=he.00g009030.m01.CDS05;Parent=he.00g009030.m01-v1.0.a1;
JABWEG010000010.1	GenSAS_63493a1a2e90c-publish	exon	144395	144466	.	+	.	ID=he.00g009030.m01.exon06-v1.0.a1;Name=he.00g009030.m01.exon06;Parent=he.00g009030.m01-v1.0.a1;
JABWEG010000010.1	GenSAS_63493a1a2e90c-publish	CDS	144395	144466	.	+	0	ID=he.00g009030.m01.CDS06-v1.0.a1;Name=he.00g009030.m01.CDS06;Parent=he.00g009030.m01-v1.0.a1;
JABWEG010000010.1	GenSAS_63493a1a2e90c-publish	exon	144520	144555	.	+	.	ID=he.00g009030.m01.exon07-v1.0.a1;Name=he.00g009030.m01.exon07;Parent=he.00g009030.m01-v1.0.a1;
JABWEG010000010.1	GenSAS_63493a1a2e90c-publish	CDS	144520	144555	.	+	0	ID=he.00g009030.m01.CDS07-v1.0.a1;Name=he.00g009030.m01.CDS07;Parent=he.00g009030.m01-v1.0.a1;
JABWEG010000010.1	GenSAS_63493a1a2e90c-publish	exon	144608	144640	.	+	.	ID=he.00g009030.m01.exon08-v1.0.a1;Name=he.00g009030.m01.exon08;Parent=he.00g009030.m01-v1.0.a1;
JABWEG010000010.1	GenSAS_63493a1a2e90c-publish	CDS	144608	144640	.	+	0	ID=he.00g009030.m01.CDS08-v1.0.a1;Name=he.00g009030.m01.CDS08;Parent=he.00g009030.m01-v1.0.a1;
JABWEG010000010.1	GenSAS_63493a1a2e90c-publish	exon	144689	144695	.	+	.	ID=he.00g009030.m01.exon09-v1.0.a1;Name=he.00g009030.m01.exon09;Parent=he.00g009030.m01-v1.0.a1;
JABWEG010000010.1	GenSAS_63493a1a2e90c-publish	CDS	144689	144695	.	+	0	ID=he.00g009030.m01.CDS09-v1.0.a1;Name=he.00g009030.m01.CDS09;Parent=he.00g009030.m01-v1.0.a1;
JABWEG010000010.1	GenSAS_63493a1a2e90c-publish	exon	144745	144771	.	+	.	ID=he.00g009030.m01.exon10-v1.0.a1;Name=he.00g009030.m01.exon10;Parent=he.00g009030.m01-v1.0.a1;
JABWEG010000010.1	GenSAS_63493a1a2e90c-publish	CDS	144745	144771	.	+	1	ID=he.00g009030.m01.CDS10-v1.0.a1;Name=he.00g009030.m01.CDS10;Parent=he.00g009030.m01-v1.0.a1;
JABWEG010000010.1	GenSAS_63493a1a2e90c-publish	exon	144827	144883	.	+	.	ID=he.00g009030.m01.exon11-v1.0.a1;Name=he.00g009030.m01.exon11;Parent=he.00g009030.m01-v1.0.a1;
JABWEG010000010.1	GenSAS_63493a1a2e90c-publish	CDS	144827	144883	.	+	1	ID=he.00g009030.m01.CDS11-v1.0.a1;Name=he.00g009030.m01.CDS11;Parent=he.00g009030.m01-v1.0.a1;
JABWEG010000010.1	GenSAS_63493a1a2e90c-publish	exon	144934	144940	.	+	.	ID=he.00g009030.m01.exon12-v1.0.a1;Name=he.00g009030.m01.exon12;Parent=he.00g009030.m01-v1.0.a1;
JABWEG010000010.1	GenSAS_63493a1a2e90c-publish	CDS	144934	144940	.	+	1	ID=he.00g009030.m01.CDS12-v1.0.a1;Name=he.00g009030.m01.CDS12;Parent=he.00g009030.m01-v1.0.a1;
JABWEG010000010.1	GenSAS_63493a1a2e90c-publish	exon	144994	145138	.	+	.	ID=he.00g009030.m01.exon13-v1.0.a1;Name=he.00g009030.m01.exon13;Parent=he.00g009030.m01-v1.0.a1;
JABWEG010000010.1	GenSAS_63493a1a2e90c-publish	CDS	144994	145138	.	+	2	ID=he.00g009030.m01.CDS13-v1.0.a1;Name=he.00g009030.m01.CDS13;Parent=he.00g009030.m01-v1.0.a1;
JABWEG010000010.1	GenSAS_63493a1a2e90c-publish	exon	145189	145364	.	+	.	ID=he.00g009030.m01.exon14-v1.0.a1;Name=he.00g009030.m01.exon14;Parent=he.00g009030.m01-v1.0.a1;
JABWEG010000010.1	GenSAS_63493a1a2e90c-publish	CDS	145189	145364	.	+	0	ID=he.00g009030.m01.CDS14-v1.0.a1;Name=he.00g009030.m01.CDS14;Parent=he.00g009030.m01-v1.0.a1;
JABWEG010000010.1	GenSAS_63493a1a2e90c-publish	exon	145417	145490	.	+	.	ID=he.00g009030.m01.exon15-v1.0.a1;Name=he.00g009030.m01.exon15;Parent=he.00g009030.m01-v1.0.a1;
JABWEG010000010.1	GenSAS_63493a1a2e90c-publish	CDS	145417	145490	.	+	2	ID=he.00g009030.m01.CDS15-v1.0.a1;Name=he.00g009030.m01.CDS15;Parent=he.00g009030.m01-v1.0.a1;
JABWEG010000010.1	GenSAS_63493a1a2e90c-publish	exon	145542	145692	.	+	.	ID=he.00g009030.m01.exon16-v1.0.a1;Name=he.00g009030.m01.exon16;Parent=he.00g009030.m01-v1.0.a1;
JABWEG010000010.1	GenSAS_63493a1a2e90c-publish	CDS	145542	145692	.	+	1	ID=he.00g009030.m01.CDS16-v1.0.a1;Name=he.00g009030.m01.CDS16;Parent=he.00g009030.m01-v1.0.a1;
JABWEG010000010.1	GenSAS_63493a1a2e90c-publish	exon	145750	146153	.	+	.	ID=he.00g009030.m01.exon17-v1.0.a1;Name=he.00g009030.m01.exon17;Parent=he.00g009030.m01-v1.0.a1;
JABWEG010000010.1	GenSAS_63493a1a2e90c-publish	CDS	145750	146153	.	+	2	ID=he.00g009030.m01.CDS17-v1.0.a1;Name=he.00g009030.m01.CDS17;Parent=he.00g009030.m01-v1.0.a1;
JABWEG010000010.1	GenSAS_63493a1a2e90c-publish	exon	146203	146267	.	+	.	ID=he.00g009030.m01.exon18-v1.0.a1;Name=he.00g009030.m01.exon18;Parent=he.00g009030.m01-v1.0.a1;
JABWEG010000010.1	GenSAS_63493a1a2e90c-publish	CDS	146203	146267	.	+	1	ID=he.00g009030.m01.CDS18-v1.0.a1;Name=he.00g009030.m01.CDS18;Parent=he.00g009030.m01-v1.0.a1;
JABWEG010000010.1	GenSAS_63493a1a2e90c-publish	gene	146434	147688	.	-	.	ID=he.00g009040-v1.0.a1;Name=he.00g009040;
JABWEG010000010.1	GenSAS_63493a1a2e90c-publish	mRNA	146434	147688	12165.00	-	.	ID=he.00g009040.m01-v1.0.a1;Name=he.00g009040.m01;Parent=he.00g009040-v1.0.a1;
JABWEG010000010.1	GenSAS_63493a1a2e90c-publish	exon	146434	146780	.	-	.	ID=he.00g009040.m01.exon01-v1.0.a1;Name=he.00g009040.m01.exon01;Parent=he.00g009040.m01-v1.0.a1;
JABWEG010000010.1	GenSAS_63493a1a2e90c-publish	CDS	146434	146780	.	-	1	ID=he.00g009040.m01.CDS01-v1.0.a1;Name=he.00g009040.m01.CDS01;Parent=he.00g009040.m01-v1.0.a1;
JABWEG010000010.1	GenSAS_63493a1a2e90c-publish	exon	146844	146901	.	-	.	ID=he.00g009040.m01.exon02-v1.0.a1;Name=he.00g009040.m01.exon02;Parent=he.00g009040.m01-v1.0.a1;
JABWEG010000010.1	GenSAS_63493a1a2e90c-publish	CDS	146844	146901	.	-	0	ID=he.00g009040.m01.CDS02-v1.0.a1;Name=he.00g009040.m01.CDS02;Parent=he.00g009040.m01-v1.0.a1;
JABWEG010000010.1	GenSAS_63493a1a2e90c-publish	exon	146953	147154	.	-	.	ID=he.00g009040.m01.exon03-v1.0.a1;Name=he.00g009040.m01.exon03;Parent=he.00g009040.m01-v1.0.a1;
JABWEG010000010.1	GenSAS_63493a1a2e90c-publish	CDS	146953	147154	.	-	2	ID=he.00g009040.m01.CDS03-v1.0.a1;Name=he.00g009040.m01.CDS03;Parent=he.00g009040.m01-v1.0.a1;
JABWEG010000010.1	GenSAS_63493a1a2e90c-publish	exon	147210	147235	.	-	.	ID=he.00g009040.m01.exon04-v1.0.a1;Name=he.00g009040.m01.exon04;Parent=he.00g009040.m01-v1.0.a1;
JABWEG010000010.1	GenSAS_63493a1a2e90c-publish	CDS	147210	147235	.	-	0	ID=he.00g009040.m01.CDS04-v1.0.a1;Name=he.00g009040.m01.CDS04;Parent=he.00g009040.m01-v1.0.a1;
JABWEG010000010.1	GenSAS_63493a1a2e90c-publish	exon	147289	147467	.	-	.	ID=he.00g009040.m01.exon05-v1.0.a1;Name=he.00g009040.m01.exon05;Parent=he.00g009040.m01-v1.0.a1;
JABWEG010000010.1	GenSAS_63493a1a2e90c-publish	CDS	147289	147467	.	-	1	ID=he.00g009040.m01.CDS05-v1.0.a1;Name=he.00g009040.m01.CDS05;Parent=he.00g009040.m01-v1.0.a1;
JABWEG010000010.1	GenSAS_63493a1a2e90c-publish	exon	147530	147611	.	-	.	ID=he.00g009040.m01.exon06-v1.0.a1;Name=he.00g009040.m01.exon06;Parent=he.00g009040.m01-v1.0.a1;
JABWEG010000010.1	GenSAS_63493a1a2e90c-publish	CDS	147530	147611	.	-	0	ID=he.00g009040.m01.CDS06-v1.0.a1;Name=he.00g009040.m01.CDS06;Parent=he.00g009040.m01-v1.0.a1;
JABWEG010000010.1	GenSAS_63493a1a2e90c-publish	exon	147671	147688	.	-	.	ID=he.00g009040.m01.exon07-v1.0.a1;Name=he.00g009040.m01.exon07;Parent=he.00g009040.m01-v1.0.a1;
JABWEG010000010.1	GenSAS_63493a1a2e90c-publish	CDS	147671	147688	.	-	0	ID=he.00g009040.m01.CDS07-v1.0.a1;Name=he.00g009040.m01.CDS07;Parent=he.00g009040.m01-v1.0.a1;
JABWEG010000010.1	GenSAS_63493a1a2e90c-publish	gene	147954	149580	.	+	.	ID=he.00g009050-v1.0.a1;Name=he.00g009050;
JABWEG010000010.1	GenSAS_63493a1a2e90c-publish	mRNA	147954	149580	317615.00	+	.	ID=he.00g009050.m01-v1.0.a1;Name=he.00g009050.m01;Parent=he.00g009050-v1.0.a1;
JABWEG010000010.1	GenSAS_63493a1a2e90c-publish	exon	147954	148004	.	+	.	ID=he.00g009050.m01.exon01-v1.0.a1;Name=he.00g009050.m01.exon01;Parent=he.00g009050.m01-v1.0.a1;
JABWEG010000010.1	GenSAS_63493a1a2e90c-publish	CDS	147954	148004	.	+	0	ID=he.00g009050.m01.CDS01-v1.0.a1;Name=he.00g009050.m01.CDS01;Parent=he.00g009050.m01-v1.0.a1;
JABWEG010000010.1	GenSAS_63493a1a2e90c-publish	exon	148055	148199	.	+	.	ID=he.00g009050.m01.exon02-v1.0.a1;Name=he.00g009050.m01.exon02;Parent=he.00g009050.m01-v1.0.a1;
JABWEG010000010.1	GenSAS_63493a1a2e90c-publish	CDS	148055	148199	.	+	0	ID=he.00g009050.m01.CDS02-v1.0.a1;Name=he.00g009050.m01.CDS02;Parent=he.00g009050.m01-v1.0.a1;
JABWEG010000010.1	GenSAS_63493a1a2e90c-publish	exon	148248	148325	.	+	.	ID=he.00g009050.m01.exon03-v1.0.a1;Name=he.00g009050.m01.exon03;Parent=he.00g009050.m01-v1.0.a1;
JABWEG010000010.1	GenSAS_63493a1a2e90c-publish	CDS	148248	148325	.	+	1	ID=he.00g009050.m01.CDS03-v1.0.a1;Name=he.00g009050.m01.CDS03;Parent=he.00g009050.m01-v1.0.a1;
JABWEG010000010.1	GenSAS_63493a1a2e90c-publish	exon	148374	148498	.	+	.	ID=he.00g009050.m01.exon04-v1.0.a1;Name=he.00g009050.m01.exon04;Parent=he.00g009050.m01-v1.0.a1;
JABWEG010000010.1	GenSAS_63493a1a2e90c-publish	CDS	148374	148498	.	+	1	ID=he.00g009050.m01.CDS04-v1.0.a1;Name=he.00g009050.m01.CDS04;Parent=he.00g009050.m01-v1.0.a1;
JABWEG010000010.1	GenSAS_63493a1a2e90c-publish	exon	148551	148825	.	+	.	ID=he.00g009050.m01.exon05-v1.0.a1;Name=he.00g009050.m01.exon05;Parent=he.00g009050.m01-v1.0.a1;
JABWEG010000010.1	GenSAS_63493a1a2e90c-publish	CDS	148551	148825	.	+	0	ID=he.00g009050.m01.CDS05-v1.0.a1;Name=he.00g009050.m01.CDS05;Parent=he.00g009050.m01-v1.0.a1;
JABWEG010000010.1	GenSAS_63493a1a2e90c-publish	exon	148881	149580	.	+	.	ID=he.00g009050.m01.exon06-v1.0.a1;Name=he.00g009050.m01.exon06;Parent=he.00g009050.m01-v1.0.a1;
JABWEG010000010.1	GenSAS_63493a1a2e90c-publish	CDS	148881	149580	.	+	2	ID=he.00g009050.m01.CDS06-v1.0.a1;Name=he.00g009050.m01.CDS06;Parent=he.00g009050.m01-v1.0.a1;
JABWEG010000010.1	GenSAS_63493a1a2e90c-publish	gene	150000	150666	.	-	.	ID=he.00g009060-v1.0.a1;Name=he.00g009060;
JABWEG010000010.1	GenSAS_63493a1a2e90c-publish	mRNA	150000	150666	6655.00	-	.	ID=he.00g009060.m01-v1.0.a1;Name=he.00g009060.m01;Parent=he.00g009060-v1.0.a1;
JABWEG010000010.1	GenSAS_63493a1a2e90c-publish	exon	150000	150066	.	-	.	ID=he.00g009060.m01.exon01-v1.0.a1;Name=he.00g009060.m01.exon01;Parent=he.00g009060.m01-v1.0.a1;
JABWEG010000010.1	GenSAS_63493a1a2e90c-publish	CDS	150000	150066	.	-	2	ID=he.00g009060.m01.CDS01-v1.0.a1;Name=he.00g009060.m01.CDS01;Parent=he.00g009060.m01-v1.0.a1;
JABWEG010000010.1	GenSAS_63493a1a2e90c-publish	exon	150119	150192	.	-	.	ID=he.00g009060.m01.exon02-v1.0.a1;Name=he.00g009060.m01.exon02;Parent=he.00g009060.m01-v1.0.a1;
JABWEG010000010.1	GenSAS_63493a1a2e90c-publish	CDS	150119	150192	.	-	0	ID=he.00g009060.m01.CDS02-v1.0.a1;Name=he.00g009060.m01.CDS02;Parent=he.00g009060.m01-v1.0.a1;
JABWEG010000010.1	GenSAS_63493a1a2e90c-publish	exon	150254	150351	.	-	.	ID=he.00g009060.m01.exon03-v1.0.a1;Name=he.00g009060.m01.exon03;Parent=he.00g009060.m01-v1.0.a1;
JABWEG010000010.1	GenSAS_63493a1a2e90c-publish	CDS	150254	150351	.	-	1	ID=he.00g009060.m01.CDS03-v1.0.a1;Name=he.00g009060.m01.CDS03;Parent=he.00g009060.m01-v1.0.a1;
JABWEG010000010.1	GenSAS_63493a1a2e90c-publish	exon	150407	150443	.	-	.	ID=he.00g009060.m01.exon04-v1.0.a1;Name=he.00g009060.m01.exon04;Parent=he.00g009060.m01-v1.0.a1;
JABWEG010000010.1	GenSAS_63493a1a2e90c-publish	CDS	150407	150443	.	-	0	ID=he.00g009060.m01.CDS04-v1.0.a1;Name=he.00g009060.m01.CDS04;Parent=he.00g009060.m01-v1.0.a1;
JABWEG010000010.1	GenSAS_63493a1a2e90c-publish	exon	150502	150530	.	-	.	ID=he.00g009060.m01.exon05-v1.0.a1;Name=he.00g009060.m01.exon05;Parent=he.00g009060.m01-v1.0.a1;
JABWEG010000010.1	GenSAS_63493a1a2e90c-publish	CDS	150502	150530	.	-	1	ID=he.00g009060.m01.CDS05-v1.0.a1;Name=he.00g009060.m01.CDS05;Parent=he.00g009060.m01-v1.0.a1;
JABWEG010000010.1	GenSAS_63493a1a2e90c-publish	exon	150585	150666	.	-	.	ID=he.00g009060.m01.exon06-v1.0.a1;Name=he.00g009060.m01.exon06;Parent=he.00g009060.m01-v1.0.a1;
JABWEG010000010.1	GenSAS_63493a1a2e90c-publish	CDS	150585	150666	.	-	0	ID=he.00g009060.m01.CDS06-v1.0.a1;Name=he.00g009060.m01.CDS06;Parent=he.00g009060.m01-v1.0.a1;
JABWEG010000010.1	GenSAS_63493a1a2e90c-publish	gene	151689	155577	.	+	.	ID=he.00g009070-v1.0.a1;Name=he.00g009070;
JABWEG010000010.1	GenSAS_63493a1a2e90c-publish	mRNA	151689	155577	174515.00	+	.	ID=he.00g009070.m01-v1.0.a1;Name=he.00g009070.m01;Parent=he.00g009070-v1.0.a1;
JABWEG010000010.1	GenSAS_63493a1a2e90c-publish	exon	151689	151882	.	+	.	ID=he.00g009070.m01.exon01-v1.0.a1;Name=he.00g009070.m01.exon01;Parent=he.00g009070.m01-v1.0.a1;
JABWEG010000010.1	GenSAS_63493a1a2e90c-publish	CDS	151689	151882	.	+	0	ID=he.00g009070.m01.CDS01-v1.0.a1;Name=he.00g009070.m01.CDS01;Parent=he.00g009070.m01-v1.0.a1;
JABWEG010000010.1	GenSAS_63493a1a2e90c-publish	exon	151937	152112	.	+	.	ID=he.00g009070.m01.exon02-v1.0.a1;Name=he.00g009070.m01.exon02;Parent=he.00g009070.m01-v1.0.a1;
JABWEG010000010.1	GenSAS_63493a1a2e90c-publish	CDS	151937	152112	.	+	2	ID=he.00g009070.m01.CDS02-v1.0.a1;Name=he.00g009070.m01.CDS02;Parent=he.00g009070.m01-v1.0.a1;
JABWEG010000010.1	GenSAS_63493a1a2e90c-publish	exon	152165	152294	.	+	.	ID=he.00g009070.m01.exon03-v1.0.a1;Name=he.00g009070.m01.exon03;Parent=he.00g009070.m01-v1.0.a1;
JABWEG010000010.1	GenSAS_63493a1a2e90c-publish	CDS	152165	152294	.	+	1	ID=he.00g009070.m01.CDS03-v1.0.a1;Name=he.00g009070.m01.CDS03;Parent=he.00g009070.m01-v1.0.a1;
JABWEG010000010.1	GenSAS_63493a1a2e90c-publish	exon	152356	152520	.	+	.	ID=he.00g009070.m01.exon04-v1.0.a1;Name=he.00g009070.m01.exon04;Parent=he.00g009070.m01-v1.0.a1;
JABWEG010000010.1	GenSAS_63493a1a2e90c-publish	CDS	152356	152520	.	+	2	ID=he.00g009070.m01.CDS04-v1.0.a1;Name=he.00g009070.m01.CDS04;Parent=he.00g009070.m01-v1.0.a1;
JABWEG010000010.1	GenSAS_63493a1a2e90c-publish	exon	152572	153220	.	+	.	ID=he.00g009070.m01.exon05-v1.0.a1;Name=he.00g009070.m01.exon05;Parent=he.00g009070.m01-v1.0.a1;
JABWEG010000010.1	GenSAS_63493a1a2e90c-publish	CDS	152572	153220	.	+	2	ID=he.00g009070.m01.CDS05-v1.0.a1;Name=he.00g009070.m01.CDS05;Parent=he.00g009070.m01-v1.0.a1;
JABWEG010000010.1	GenSAS_63493a1a2e90c-publish	exon	153272	153427	.	+	.	ID=he.00g009070.m01.exon06-v1.0.a1;Name=he.00g009070.m01.exon06;Parent=he.00g009070.m01-v1.0.a1;
JABWEG010000010.1	GenSAS_63493a1a2e90c-publish	CDS	153272	153427	.	+	0	ID=he.00g009070.m01.CDS06-v1.0.a1;Name=he.00g009070.m01.CDS06;Parent=he.00g009070.m01-v1.0.a1;
JABWEG010000010.1	GenSAS_63493a1a2e90c-publish	exon	153484	155577	.	+	.	ID=he.00g009070.m01.exon07-v1.0.a1;Name=he.00g009070.m01.exon07;Parent=he.00g009070.m01-v1.0.a1;
JABWEG010000010.1	GenSAS_63493a1a2e90c-publish	CDS	153484	155577	.	+	0	ID=he.00g009070.m01.CDS07-v1.0.a1;Name=he.00g009070.m01.CDS07;Parent=he.00g009070.m01-v1.0.a1;
JABWEG010000010.1	GenSAS_63493a1a2e90c-publish	gene	156099	158519	.	+	.	ID=he.00g009080-v1.0.a1;Name=he.00g009080;
JABWEG010000010.1	GenSAS_63493a1a2e90c-publish	mRNA	156099	158519	719290.00	+	.	ID=he.00g009080.m01-v1.0.a1;Name=he.00g009080.m01;Parent=he.00g009080-v1.0.a1;
JABWEG010000010.1	GenSAS_63493a1a2e90c-publish	exon	156099	156426	.	+	.	ID=he.00g009080.m01.exon01-v1.0.a1;Name=he.00g009080.m01.exon01;Parent=he.00g009080.m01-v1.0.a1;
JABWEG010000010.1	GenSAS_63493a1a2e90c-publish	CDS	156099	156426	.	+	0	ID=he.00g009080.m01.CDS01-v1.0.a1;Name=he.00g009080.m01.CDS01;Parent=he.00g009080.m01-v1.0.a1;
JABWEG010000010.1	GenSAS_63493a1a2e90c-publish	exon	156505	158519	.	+	.	ID=he.00g009080.m01.exon02-v1.0.a1;Name=he.00g009080.m01.exon02;Parent=he.00g009080.m01-v1.0.a1;
JABWEG010000010.1	GenSAS_63493a1a2e90c-publish	CDS	156505	158519	.	+	1	ID=he.00g009080.m01.CDS02-v1.0.a1;Name=he.00g009080.m01.CDS02;Parent=he.00g009080.m01-v1.0.a1;
JABWEG010000010.1	GenSAS_63493a1a2e90c-publish	gene	159029	159915	.	+	.	ID=he.00g009090-v1.0.a1;Name=he.00g009090;
JABWEG010000010.1	GenSAS_63493a1a2e90c-publish	mRNA	159029	159915	17145.00	+	.	ID=he.00g009090.m01-v1.0.a1;Name=he.00g009090.m01;Parent=he.00g009090-v1.0.a1;
JABWEG010000010.1	GenSAS_63493a1a2e90c-publish	exon	159029	159034	.	+	.	ID=he.00g009090.m01.exon01-v1.0.a1;Name=he.00g009090.m01.exon01;Parent=he.00g009090.m01-v1.0.a1;
JABWEG010000010.1	GenSAS_63493a1a2e90c-publish	CDS	159029	159034	.	+	0	ID=he.00g009090.m01.CDS01-v1.0.a1;Name=he.00g009090.m01.CDS01;Parent=he.00g009090.m01-v1.0.a1;
JABWEG010000010.1	GenSAS_63493a1a2e90c-publish	exon	159085	159320	.	+	.	ID=he.00g009090.m01.exon02-v1.0.a1;Name=he.00g009090.m01.exon02;Parent=he.00g009090.m01-v1.0.a1;
JABWEG010000010.1	GenSAS_63493a1a2e90c-publish	CDS	159085	159320	.	+	0	ID=he.00g009090.m01.CDS02-v1.0.a1;Name=he.00g009090.m01.CDS02;Parent=he.00g009090.m01-v1.0.a1;
JABWEG010000010.1	GenSAS_63493a1a2e90c-publish	exon	159377	159553	.	+	.	ID=he.00g009090.m01.exon03-v1.0.a1;Name=he.00g009090.m01.exon03;Parent=he.00g009090.m01-v1.0.a1;
JABWEG010000010.1	GenSAS_63493a1a2e90c-publish	CDS	159377	159553	.	+	2	ID=he.00g009090.m01.CDS03-v1.0.a1;Name=he.00g009090.m01.CDS03;Parent=he.00g009090.m01-v1.0.a1;
JABWEG010000010.1	GenSAS_63493a1a2e90c-publish	exon	159611	159632	.	+	.	ID=he.00g009090.m01.exon04-v1.0.a1;Name=he.00g009090.m01.exon04;Parent=he.00g009090.m01-v1.0.a1;
JABWEG010000010.1	GenSAS_63493a1a2e90c-publish	CDS	159611	159632	.	+	2	ID=he.00g009090.m01.CDS04-v1.0.a1;Name=he.00g009090.m01.CDS04;Parent=he.00g009090.m01-v1.0.a1;
JABWEG010000010.1	GenSAS_63493a1a2e90c-publish	exon	159684	159797	.	+	.	ID=he.00g009090.m01.exon05-v1.0.a1;Name=he.00g009090.m01.exon05;Parent=he.00g009090.m01-v1.0.a1;
JABWEG010000010.1	GenSAS_63493a1a2e90c-publish	CDS	159684	159797	.	+	0	ID=he.00g009090.m01.CDS05-v1.0.a1;Name=he.00g009090.m01.CDS05;Parent=he.00g009090.m01-v1.0.a1;
JABWEG010000010.1	GenSAS_63493a1a2e90c-publish	exon	159853	159915	.	+	.	ID=he.00g009090.m01.exon06-v1.0.a1;Name=he.00g009090.m01.exon06;Parent=he.00g009090.m01-v1.0.a1;
JABWEG010000010.1	GenSAS_63493a1a2e90c-publish	CDS	159853	159915	.	+	0	ID=he.00g009090.m01.CDS06-v1.0.a1;Name=he.00g009090.m01.CDS06;Parent=he.00g009090.m01-v1.0.a1;
JABWEG010000010.1	GenSAS_63493a1a2e90c-publish	gene	160553	161572	.	+	.	ID=he.00g009100-v1.0.a1;Name=he.00g009100;
JABWEG010000010.1	GenSAS_63493a1a2e90c-publish	mRNA	160553	161572	156585.00	+	.	ID=he.00g009100.m01-v1.0.a1;Name=he.00g009100.m01;Parent=he.00g009100-v1.0.a1;
JABWEG010000010.1	GenSAS_63493a1a2e90c-publish	exon	160553	160795	.	+	.	ID=he.00g009100.m01.exon01-v1.0.a1;Name=he.00g009100.m01.exon01;Parent=he.00g009100.m01-v1.0.a1;
JABWEG010000010.1	GenSAS_63493a1a2e90c-publish	CDS	160553	160795	.	+	0	ID=he.00g009100.m01.CDS01-v1.0.a1;Name=he.00g009100.m01.CDS01;Parent=he.00g009100.m01-v1.0.a1;
JABWEG010000010.1	GenSAS_63493a1a2e90c-publish	exon	160852	161112	.	+	.	ID=he.00g009100.m01.exon02-v1.0.a1;Name=he.00g009100.m01.exon02;Parent=he.00g009100.m01-v1.0.a1;
JABWEG010000010.1	GenSAS_63493a1a2e90c-publish	CDS	160852	161112	.	+	0	ID=he.00g009100.m01.CDS02-v1.0.a1;Name=he.00g009100.m01.CDS02;Parent=he.00g009100.m01-v1.0.a1;
JABWEG010000010.1	GenSAS_63493a1a2e90c-publish	exon	161174	161572	.	+	.	ID=he.00g009100.m01.exon03-v1.0.a1;Name=he.00g009100.m01.exon03;Parent=he.00g009100.m01-v1.0.a1;
JABWEG010000010.1	GenSAS_63493a1a2e90c-publish	CDS	161174	161572	.	+	0	ID=he.00g009100.m01.CDS03-v1.0.a1;Name=he.00g009100.m01.CDS03;Parent=he.00g009100.m01-v1.0.a1;
JABWEG010000010.1	GenSAS_63493a1a2e90c-publish	gene	162129	164282	.	+	.	ID=he.00g009110-v1.0.a1;Name=he.00g009110;
JABWEG010000010.1	GenSAS_63493a1a2e90c-publish	mRNA	162129	164282	5990645.00	+	.	ID=he.00g009110.m01-v1.0.a1;Name=he.00g009110.m01;Parent=he.00g009110-v1.0.a1;
JABWEG010000010.1	GenSAS_63493a1a2e90c-publish	exon	162129	162434	.	+	.	ID=he.00g009110.m01.exon01-v1.0.a1;Name=he.00g009110.m01.exon01;Parent=he.00g009110.m01-v1.0.a1;
JABWEG010000010.1	GenSAS_63493a1a2e90c-publish	CDS	162129	162434	.	+	0	ID=he.00g009110.m01.CDS01-v1.0.a1;Name=he.00g009110.m01.CDS01;Parent=he.00g009110.m01-v1.0.a1;
JABWEG010000010.1	GenSAS_63493a1a2e90c-publish	exon	162492	163070	.	+	.	ID=he.00g009110.m01.exon02-v1.0.a1;Name=he.00g009110.m01.exon02;Parent=he.00g009110.m01-v1.0.a1;
JABWEG010000010.1	GenSAS_63493a1a2e90c-publish	CDS	162492	163070	.	+	0	ID=he.00g009110.m01.CDS02-v1.0.a1;Name=he.00g009110.m01.CDS02;Parent=he.00g009110.m01-v1.0.a1;
JABWEG010000010.1	GenSAS_63493a1a2e90c-publish	exon	163121	163819	.	+	.	ID=he.00g009110.m01.exon03-v1.0.a1;Name=he.00g009110.m01.exon03;Parent=he.00g009110.m01-v1.0.a1;
JABWEG010000010.1	GenSAS_63493a1a2e90c-publish	CDS	163121	163819	.	+	0	ID=he.00g009110.m01.CDS03-v1.0.a1;Name=he.00g009110.m01.CDS03;Parent=he.00g009110.m01-v1.0.a1;
JABWEG010000010.1	GenSAS_63493a1a2e90c-publish	exon	163887	164282	.	+	.	ID=he.00g009110.m01.exon04-v1.0.a1;Name=he.00g009110.m01.exon04;Parent=he.00g009110.m01-v1.0.a1;
JABWEG010000010.1	GenSAS_63493a1a2e90c-publish	CDS	163887	164282	.	+	0	ID=he.00g009110.m01.CDS04-v1.0.a1;Name=he.00g009110.m01.CDS04;Parent=he.00g009110.m01-v1.0.a1;
JABWEG010000010.1	GenSAS_63493a1a2e90c-publish	gene	164465	165995	.	-	.	ID=he.00g009120-v1.0.a1;Name=he.00g009120;
JABWEG010000010.1	GenSAS_63493a1a2e90c-publish	mRNA	164465	165995	15295.00	-	.	ID=he.00g009120.m01-v1.0.a1;Name=he.00g009120.m01;Parent=he.00g009120-v1.0.a1;
JABWEG010000010.1	GenSAS_63493a1a2e90c-publish	exon	164465	164915	.	-	.	ID=he.00g009120.m01.exon01-v1.0.a1;Name=he.00g009120.m01.exon01;Parent=he.00g009120.m01-v1.0.a1;
JABWEG010000010.1	GenSAS_63493a1a2e90c-publish	CDS	164465	164915	.	-	2	ID=he.00g009120.m01.CDS01-v1.0.a1;Name=he.00g009120.m01.CDS01;Parent=he.00g009120.m01-v1.0.a1;
JABWEG010000010.1	GenSAS_63493a1a2e90c-publish	exon	164976	165315	.	-	.	ID=he.00g009120.m01.exon02-v1.0.a1;Name=he.00g009120.m01.exon02;Parent=he.00g009120.m01-v1.0.a1;
JABWEG010000010.1	GenSAS_63493a1a2e90c-publish	CDS	164976	165315	.	-	1	ID=he.00g009120.m01.CDS02-v1.0.a1;Name=he.00g009120.m01.CDS02;Parent=he.00g009120.m01-v1.0.a1;
JABWEG010000010.1	GenSAS_63493a1a2e90c-publish	exon	165367	165464	.	-	.	ID=he.00g009120.m01.exon03-v1.0.a1;Name=he.00g009120.m01.exon03;Parent=he.00g009120.m01-v1.0.a1;
JABWEG010000010.1	GenSAS_63493a1a2e90c-publish	CDS	165367	165464	.	-	2	ID=he.00g009120.m01.CDS03-v1.0.a1;Name=he.00g009120.m01.CDS03;Parent=he.00g009120.m01-v1.0.a1;
JABWEG010000010.1	GenSAS_63493a1a2e90c-publish	exon	165532	165995	.	-	.	ID=he.00g009120.m01.exon04-v1.0.a1;Name=he.00g009120.m01.exon04;Parent=he.00g009120.m01-v1.0.a1;
JABWEG010000010.1	GenSAS_63493a1a2e90c-publish	CDS	165532	165995	.	-	0	ID=he.00g009120.m01.CDS04-v1.0.a1;Name=he.00g009120.m01.CDS04;Parent=he.00g009120.m01-v1.0.a1;
JABWEG010000010.1	GenSAS_63493a1a2e90c-publish	gene	167443	169788	.	+	.	ID=he.00g009130-v1.0.a1;Name=he.00g009130;
JABWEG010000010.1	GenSAS_63493a1a2e90c-publish	mRNA	167443	169788	492055.00	+	.	ID=he.00g009130.m01-v1.0.a1;Name=he.00g009130.m01;Parent=he.00g009130-v1.0.a1;
JABWEG010000010.1	GenSAS_63493a1a2e90c-publish	exon	167443	167526	.	+	.	ID=he.00g009130.m01.exon01-v1.0.a1;Name=he.00g009130.m01.exon01;Parent=he.00g009130.m01-v1.0.a1;
JABWEG010000010.1	GenSAS_63493a1a2e90c-publish	CDS	167443	167526	.	+	0	ID=he.00g009130.m01.CDS01-v1.0.a1;Name=he.00g009130.m01.CDS01;Parent=he.00g009130.m01-v1.0.a1;
JABWEG010000010.1	GenSAS_63493a1a2e90c-publish	exon	167588	167894	.	+	.	ID=he.00g009130.m01.exon02-v1.0.a1;Name=he.00g009130.m01.exon02;Parent=he.00g009130.m01-v1.0.a1;
JABWEG010000010.1	GenSAS_63493a1a2e90c-publish	CDS	167588	167894	.	+	0	ID=he.00g009130.m01.CDS02-v1.0.a1;Name=he.00g009130.m01.CDS02;Parent=he.00g009130.m01-v1.0.a1;
JABWEG010000010.1	GenSAS_63493a1a2e90c-publish	exon	167961	168065	.	+	.	ID=he.00g009130.m01.exon03-v1.0.a1;Name=he.00g009130.m01.exon03;Parent=he.00g009130.m01-v1.0.a1;
JABWEG010000010.1	GenSAS_63493a1a2e90c-publish	CDS	167961	168065	.	+	1	ID=he.00g009130.m01.CDS03-v1.0.a1;Name=he.00g009130.m01.CDS03;Parent=he.00g009130.m01-v1.0.a1;
JABWEG010000010.1	GenSAS_63493a1a2e90c-publish	exon	168118	168143	.	+	.	ID=he.00g009130.m01.exon04-v1.0.a1;Name=he.00g009130.m01.exon04;Parent=he.00g009130.m01-v1.0.a1;
JABWEG010000010.1	GenSAS_63493a1a2e90c-publish	CDS	168118	168143	.	+	1	ID=he.00g009130.m01.CDS04-v1.0.a1;Name=he.00g009130.m01.CDS04;Parent=he.00g009130.m01-v1.0.a1;
JABWEG010000010.1	GenSAS_63493a1a2e90c-publish	exon	168194	168261	.	+	.	ID=he.00g009130.m01.exon05-v1.0.a1;Name=he.00g009130.m01.exon05;Parent=he.00g009130.m01-v1.0.a1;
JABWEG010000010.1	GenSAS_63493a1a2e90c-publish	CDS	168194	168261	.	+	0	ID=he.00g009130.m01.CDS05-v1.0.a1;Name=he.00g009130.m01.CDS05;Parent=he.00g009130.m01-v1.0.a1;
JABWEG010000010.1	GenSAS_63493a1a2e90c-publish	exon	168318	168329	.	+	.	ID=he.00g009130.m01.exon06-v1.0.a1;Name=he.00g009130.m01.exon06;Parent=he.00g009130.m01-v1.0.a1;
JABWEG010000010.1	GenSAS_63493a1a2e90c-publish	CDS	168318	168329	.	+	2	ID=he.00g009130.m01.CDS06-v1.0.a1;Name=he.00g009130.m01.CDS06;Parent=he.00g009130.m01-v1.0.a1;
JABWEG010000010.1	GenSAS_63493a1a2e90c-publish	exon	168386	168538	.	+	.	ID=he.00g009130.m01.exon07-v1.0.a1;Name=he.00g009130.m01.exon07;Parent=he.00g009130.m01-v1.0.a1;
JABWEG010000010.1	GenSAS_63493a1a2e90c-publish	CDS	168386	168538	.	+	2	ID=he.00g009130.m01.CDS07-v1.0.a1;Name=he.00g009130.m01.CDS07;Parent=he.00g009130.m01-v1.0.a1;
JABWEG010000010.1	GenSAS_63493a1a2e90c-publish	exon	168591	168632	.	+	.	ID=he.00g009130.m01.exon08-v1.0.a1;Name=he.00g009130.m01.exon08;Parent=he.00g009130.m01-v1.0.a1;
JABWEG010000010.1	GenSAS_63493a1a2e90c-publish	CDS	168591	168632	.	+	2	ID=he.00g009130.m01.CDS08-v1.0.a1;Name=he.00g009130.m01.CDS08;Parent=he.00g009130.m01-v1.0.a1;
JABWEG010000010.1	GenSAS_63493a1a2e90c-publish	exon	168686	169131	.	+	.	ID=he.00g009130.m01.exon09-v1.0.a1;Name=he.00g009130.m01.exon09;Parent=he.00g009130.m01-v1.0.a1;
JABWEG010000010.1	GenSAS_63493a1a2e90c-publish	CDS	168686	169131	.	+	2	ID=he.00g009130.m01.CDS09-v1.0.a1;Name=he.00g009130.m01.CDS09;Parent=he.00g009130.m01-v1.0.a1;
JABWEG010000010.1	GenSAS_63493a1a2e90c-publish	exon	169190	169303	.	+	.	ID=he.00g009130.m01.exon10-v1.0.a1;Name=he.00g009130.m01.exon10;Parent=he.00g009130.m01-v1.0.a1;
JABWEG010000010.1	GenSAS_63493a1a2e90c-publish	CDS	169190	169303	.	+	1	ID=he.00g009130.m01.CDS10-v1.0.a1;Name=he.00g009130.m01.CDS10;Parent=he.00g009130.m01-v1.0.a1;
JABWEG010000010.1	GenSAS_63493a1a2e90c-publish	exon	169355	169609	.	+	.	ID=he.00g009130.m01.exon11-v1.0.a1;Name=he.00g009130.m01.exon11;Parent=he.00g009130.m01-v1.0.a1;
JABWEG010000010.1	GenSAS_63493a1a2e90c-publish	CDS	169355	169609	.	+	1	ID=he.00g009130.m01.CDS11-v1.0.a1;Name=he.00g009130.m01.CDS11;Parent=he.00g009130.m01-v1.0.a1;
JABWEG010000010.1	GenSAS_63493a1a2e90c-publish	exon	169667	169788	.	+	.	ID=he.00g009130.m01.exon12-v1.0.a1;Name=he.00g009130.m01.exon12;Parent=he.00g009130.m01-v1.0.a1;
JABWEG010000010.1	GenSAS_63493a1a2e90c-publish	CDS	169667	169788	.	+	1	ID=he.00g009130.m01.CDS12-v1.0.a1;Name=he.00g009130.m01.CDS12;Parent=he.00g009130.m01-v1.0.a1;
JABWEG010000010.1	GenSAS_63493a1a2e90c-publish	gene	169986	170795	.	-	.	ID=he.00g009140-v1.0.a1;Name=he.00g009140;
JABWEG010000010.1	GenSAS_63493a1a2e90c-publish	mRNA	169986	170795	8085.00	-	.	ID=he.00g009140.m01-v1.0.a1;Name=he.00g009140.m01;Parent=he.00g009140-v1.0.a1;
JABWEG010000010.1	GenSAS_63493a1a2e90c-publish	exon	169986	170057	.	-	.	ID=he.00g009140.m01.exon01-v1.0.a1;Name=he.00g009140.m01.exon01;Parent=he.00g009140.m01-v1.0.a1;
JABWEG010000010.1	GenSAS_63493a1a2e90c-publish	CDS	169986	170057	.	-	0	ID=he.00g009140.m01.CDS01-v1.0.a1;Name=he.00g009140.m01.CDS01;Parent=he.00g009140.m01-v1.0.a1;
JABWEG010000010.1	GenSAS_63493a1a2e90c-publish	exon	170112	170262	.	-	.	ID=he.00g009140.m01.exon02-v1.0.a1;Name=he.00g009140.m01.exon02;Parent=he.00g009140.m01-v1.0.a1;
JABWEG010000010.1	GenSAS_63493a1a2e90c-publish	CDS	170112	170262	.	-	2	ID=he.00g009140.m01.CDS02-v1.0.a1;Name=he.00g009140.m01.CDS02;Parent=he.00g009140.m01-v1.0.a1;
JABWEG010000010.1	GenSAS_63493a1a2e90c-publish	exon	170319	170495	.	-	.	ID=he.00g009140.m01.exon03-v1.0.a1;Name=he.00g009140.m01.exon03;Parent=he.00g009140.m01-v1.0.a1;
JABWEG010000010.1	GenSAS_63493a1a2e90c-publish	CDS	170319	170495	.	-	2	ID=he.00g009140.m01.CDS03-v1.0.a1;Name=he.00g009140.m01.CDS03;Parent=he.00g009140.m01-v1.0.a1;
JABWEG010000010.1	GenSAS_63493a1a2e90c-publish	exon	170548	170795	.	-	.	ID=he.00g009140.m01.exon04-v1.0.a1;Name=he.00g009140.m01.exon04;Parent=he.00g009140.m01-v1.0.a1;
JABWEG010000010.1	GenSAS_63493a1a2e90c-publish	CDS	170548	170795	.	-	0	ID=he.00g009140.m01.CDS04-v1.0.a1;Name=he.00g009140.m01.CDS04;Parent=he.00g009140.m01-v1.0.a1;
JABWEG010000010.1	GenSAS_63493a1a2e90c-publish	gene	171049	172046	.	+	.	ID=he.00g009150-v1.0.a1;Name=he.00g009150;
JABWEG010000010.1	GenSAS_63493a1a2e90c-publish	mRNA	171049	172046	182835.00	+	.	ID=he.00g009150.m01-v1.0.a1;Name=he.00g009150.m01;Parent=he.00g009150-v1.0.a1;
JABWEG010000010.1	GenSAS_63493a1a2e90c-publish	exon	171049	171530	.	+	.	ID=he.00g009150.m01.exon01-v1.0.a1;Name=he.00g009150.m01.exon01;Parent=he.00g009150.m01-v1.0.a1;
JABWEG010000010.1	GenSAS_63493a1a2e90c-publish	CDS	171049	171530	.	+	0	ID=he.00g009150.m01.CDS01-v1.0.a1;Name=he.00g009150.m01.CDS01;Parent=he.00g009150.m01-v1.0.a1;
JABWEG010000010.1	GenSAS_63493a1a2e90c-publish	exon	171583	171693	.	+	.	ID=he.00g009150.m01.exon02-v1.0.a1;Name=he.00g009150.m01.exon02;Parent=he.00g009150.m01-v1.0.a1;
JABWEG010000010.1	GenSAS_63493a1a2e90c-publish	CDS	171583	171693	.	+	2	ID=he.00g009150.m01.CDS02-v1.0.a1;Name=he.00g009150.m01.CDS02;Parent=he.00g009150.m01-v1.0.a1;
JABWEG010000010.1	GenSAS_63493a1a2e90c-publish	exon	171797	172046	.	+	.	ID=he.00g009150.m01.exon03-v1.0.a1;Name=he.00g009150.m01.exon03;Parent=he.00g009150.m01-v1.0.a1;
JABWEG010000010.1	GenSAS_63493a1a2e90c-publish	CDS	171797	172046	.	+	2	ID=he.00g009150.m01.CDS03-v1.0.a1;Name=he.00g009150.m01.CDS03;Parent=he.00g009150.m01-v1.0.a1;
JABWEG010000010.1	GenSAS_63493a1a2e90c-publish	gene	172207	175663	.	-	.	ID=he.00g009160-v1.0.a1;Name=he.00g009160;
JABWEG010000010.1	GenSAS_63493a1a2e90c-publish	mRNA	172207	175663	34555.00	-	.	ID=he.00g009160.m01-v1.0.a1;Name=he.00g009160.m01;Parent=he.00g009160-v1.0.a1;
JABWEG010000010.1	GenSAS_63493a1a2e90c-publish	exon	172207	172281	.	-	.	ID=he.00g009160.m01.exon01-v1.0.a1;Name=he.00g009160.m01.exon01;Parent=he.00g009160.m01-v1.0.a1;
JABWEG010000010.1	GenSAS_63493a1a2e90c-publish	CDS	172207	172281	.	-	0	ID=he.00g009160.m01.CDS01-v1.0.a1;Name=he.00g009160.m01.CDS01;Parent=he.00g009160.m01-v1.0.a1;
JABWEG010000010.1	GenSAS_63493a1a2e90c-publish	exon	172336	172411	.	-	.	ID=he.00g009160.m01.exon02-v1.0.a1;Name=he.00g009160.m01.exon02;Parent=he.00g009160.m01-v1.0.a1;
JABWEG010000010.1	GenSAS_63493a1a2e90c-publish	CDS	172336	172411	.	-	2	ID=he.00g009160.m01.CDS02-v1.0.a1;Name=he.00g009160.m01.CDS02;Parent=he.00g009160.m01-v1.0.a1;
JABWEG010000010.1	GenSAS_63493a1a2e90c-publish	exon	172468	172625	.	-	.	ID=he.00g009160.m01.exon03-v1.0.a1;Name=he.00g009160.m01.exon03;Parent=he.00g009160.m01-v1.0.a1;
JABWEG010000010.1	GenSAS_63493a1a2e90c-publish	CDS	172468	172625	.	-	0	ID=he.00g009160.m01.CDS03-v1.0.a1;Name=he.00g009160.m01.CDS03;Parent=he.00g009160.m01-v1.0.a1;
JABWEG010000010.1	GenSAS_63493a1a2e90c-publish	exon	172682	172877	.	-	.	ID=he.00g009160.m01.exon04-v1.0.a1;Name=he.00g009160.m01.exon04;Parent=he.00g009160.m01-v1.0.a1;
JABWEG010000010.1	GenSAS_63493a1a2e90c-publish	CDS	172682	172877	.	-	2	ID=he.00g009160.m01.CDS04-v1.0.a1;Name=he.00g009160.m01.CDS04;Parent=he.00g009160.m01-v1.0.a1;
JABWEG010000010.1	GenSAS_63493a1a2e90c-publish	exon	172930	173123	.	-	.	ID=he.00g009160.m01.exon05-v1.0.a1;Name=he.00g009160.m01.exon05;Parent=he.00g009160.m01-v1.0.a1;
JABWEG010000010.1	GenSAS_63493a1a2e90c-publish	CDS	172930	173123	.	-	0	ID=he.00g009160.m01.CDS05-v1.0.a1;Name=he.00g009160.m01.CDS05;Parent=he.00g009160.m01-v1.0.a1;
JABWEG010000010.1	GenSAS_63493a1a2e90c-publish	exon	173176	173272	.	-	.	ID=he.00g009160.m01.exon06-v1.0.a1;Name=he.00g009160.m01.exon06;Parent=he.00g009160.m01-v1.0.a1;
JABWEG010000010.1	GenSAS_63493a1a2e90c-publish	CDS	173176	173272	.	-	2	ID=he.00g009160.m01.CDS06-v1.0.a1;Name=he.00g009160.m01.CDS06;Parent=he.00g009160.m01-v1.0.a1;
JABWEG010000010.1	GenSAS_63493a1a2e90c-publish	exon	173323	173408	.	-	.	ID=he.00g009160.m01.exon07-v1.0.a1;Name=he.00g009160.m01.exon07;Parent=he.00g009160.m01-v1.0.a1;
JABWEG010000010.1	GenSAS_63493a1a2e90c-publish	CDS	173323	173408	.	-	0	ID=he.00g009160.m01.CDS07-v1.0.a1;Name=he.00g009160.m01.CDS07;Parent=he.00g009160.m01-v1.0.a1;
JABWEG010000010.1	GenSAS_63493a1a2e90c-publish	exon	173458	173805	.	-	.	ID=he.00g009160.m01.exon08-v1.0.a1;Name=he.00g009160.m01.exon08;Parent=he.00g009160.m01-v1.0.a1;
JABWEG010000010.1	GenSAS_63493a1a2e90c-publish	CDS	173458	173805	.	-	0	ID=he.00g009160.m01.CDS08-v1.0.a1;Name=he.00g009160.m01.CDS08;Parent=he.00g009160.m01-v1.0.a1;
JABWEG010000010.1	GenSAS_63493a1a2e90c-publish	exon	173860	173885	.	-	.	ID=he.00g009160.m01.exon09-v1.0.a1;Name=he.00g009160.m01.exon09;Parent=he.00g009160.m01-v1.0.a1;
JABWEG010000010.1	GenSAS_63493a1a2e90c-publish	CDS	173860	173885	.	-	1	ID=he.00g009160.m01.CDS09-v1.0.a1;Name=he.00g009160.m01.CDS09;Parent=he.00g009160.m01-v1.0.a1;
JABWEG010000010.1	GenSAS_63493a1a2e90c-publish	exon	173944	174486	.	-	.	ID=he.00g009160.m01.exon10-v1.0.a1;Name=he.00g009160.m01.exon10;Parent=he.00g009160.m01-v1.0.a1;
JABWEG010000010.1	GenSAS_63493a1a2e90c-publish	CDS	173944	174486	.	-	1	ID=he.00g009160.m01.CDS10-v1.0.a1;Name=he.00g009160.m01.CDS10;Parent=he.00g009160.m01-v1.0.a1;
JABWEG010000010.1	GenSAS_63493a1a2e90c-publish	exon	174555	174724	.	-	.	ID=he.00g009160.m01.exon11-v1.0.a1;Name=he.00g009160.m01.exon11;Parent=he.00g009160.m01-v1.0.a1;
JABWEG010000010.1	GenSAS_63493a1a2e90c-publish	CDS	174555	174724	.	-	2	ID=he.00g009160.m01.CDS11-v1.0.a1;Name=he.00g009160.m01.CDS11;Parent=he.00g009160.m01-v1.0.a1;
JABWEG010000010.1	GenSAS_63493a1a2e90c-publish	exon	174784	174989	.	-	.	ID=he.00g009160.m01.exon12-v1.0.a1;Name=he.00g009160.m01.exon12;Parent=he.00g009160.m01-v1.0.a1;
JABWEG010000010.1	GenSAS_63493a1a2e90c-publish	CDS	174784	174989	.	-	0	ID=he.00g009160.m01.CDS12-v1.0.a1;Name=he.00g009160.m01.CDS12;Parent=he.00g009160.m01-v1.0.a1;
JABWEG010000010.1	GenSAS_63493a1a2e90c-publish	exon	175046	175488	.	-	.	ID=he.00g009160.m01.exon13-v1.0.a1;Name=he.00g009160.m01.exon13;Parent=he.00g009160.m01-v1.0.a1;
JABWEG010000010.1	GenSAS_63493a1a2e90c-publish	CDS	175046	175488	.	-	1	ID=he.00g009160.m01.CDS13-v1.0.a1;Name=he.00g009160.m01.CDS13;Parent=he.00g009160.m01-v1.0.a1;
JABWEG010000010.1	GenSAS_63493a1a2e90c-publish	exon	175549	175663	.	-	.	ID=he.00g009160.m01.exon14-v1.0.a1;Name=he.00g009160.m01.exon14;Parent=he.00g009160.m01-v1.0.a1;
JABWEG010000010.1	GenSAS_63493a1a2e90c-publish	CDS	175549	175663	.	-	0	ID=he.00g009160.m01.CDS14-v1.0.a1;Name=he.00g009160.m01.CDS14;Parent=he.00g009160.m01-v1.0.a1;
JABWEG010000010.1	GenSAS_63493a1a2e90c-publish	gene	176292	180461	.	+	.	ID=he.00g009170-v1.0.a1;Name=he.00g009170;
JABWEG010000010.1	GenSAS_63493a1a2e90c-publish	mRNA	176292	180461	16082085.00	+	.	ID=he.00g009170.m01-v1.0.a1;Name=he.00g009170.m01;Parent=he.00g009170-v1.0.a1;
JABWEG010000010.1	GenSAS_63493a1a2e90c-publish	exon	176292	177328	.	+	.	ID=he.00g009170.m01.exon01-v1.0.a1;Name=he.00g009170.m01.exon01;Parent=he.00g009170.m01-v1.0.a1;
JABWEG010000010.1	GenSAS_63493a1a2e90c-publish	CDS	176292	177328	.	+	0	ID=he.00g009170.m01.CDS01-v1.0.a1;Name=he.00g009170.m01.CDS01;Parent=he.00g009170.m01-v1.0.a1;
JABWEG010000010.1	GenSAS_63493a1a2e90c-publish	exon	177380	177929	.	+	.	ID=he.00g009170.m01.exon02-v1.0.a1;Name=he.00g009170.m01.exon02;Parent=he.00g009170.m01-v1.0.a1;
JABWEG010000010.1	GenSAS_63493a1a2e90c-publish	CDS	177380	177929	.	+	2	ID=he.00g009170.m01.CDS02-v1.0.a1;Name=he.00g009170.m01.CDS02;Parent=he.00g009170.m01-v1.0.a1;
JABWEG010000010.1	GenSAS_63493a1a2e90c-publish	exon	177983	178127	.	+	.	ID=he.00g009170.m01.exon03-v1.0.a1;Name=he.00g009170.m01.exon03;Parent=he.00g009170.m01-v1.0.a1;
JABWEG010000010.1	GenSAS_63493a1a2e90c-publish	CDS	177983	178127	.	+	0	ID=he.00g009170.m01.CDS03-v1.0.a1;Name=he.00g009170.m01.CDS03;Parent=he.00g009170.m01-v1.0.a1;
JABWEG010000010.1	GenSAS_63493a1a2e90c-publish	exon	178178	178613	.	+	.	ID=he.00g009170.m01.exon04-v1.0.a1;Name=he.00g009170.m01.exon04;Parent=he.00g009170.m01-v1.0.a1;
JABWEG010000010.1	GenSAS_63493a1a2e90c-publish	CDS	178178	178613	.	+	1	ID=he.00g009170.m01.CDS04-v1.0.a1;Name=he.00g009170.m01.CDS04;Parent=he.00g009170.m01-v1.0.a1;
JABWEG010000010.1	GenSAS_63493a1a2e90c-publish	exon	178674	178870	.	+	.	ID=he.00g009170.m01.exon05-v1.0.a1;Name=he.00g009170.m01.exon05;Parent=he.00g009170.m01-v1.0.a1;
JABWEG010000010.1	GenSAS_63493a1a2e90c-publish	CDS	178674	178870	.	+	2	ID=he.00g009170.m01.CDS05-v1.0.a1;Name=he.00g009170.m01.CDS05;Parent=he.00g009170.m01-v1.0.a1;
JABWEG010000010.1	GenSAS_63493a1a2e90c-publish	exon	178925	179709	.	+	.	ID=he.00g009170.m01.exon06-v1.0.a1;Name=he.00g009170.m01.exon06;Parent=he.00g009170.m01-v1.0.a1;
JABWEG010000010.1	GenSAS_63493a1a2e90c-publish	CDS	178925	179709	.	+	1	ID=he.00g009170.m01.CDS06-v1.0.a1;Name=he.00g009170.m01.CDS06;Parent=he.00g009170.m01-v1.0.a1;
JABWEG010000010.1	GenSAS_63493a1a2e90c-publish	exon	179769	179900	.	+	.	ID=he.00g009170.m01.exon07-v1.0.a1;Name=he.00g009170.m01.exon07;Parent=he.00g009170.m01-v1.0.a1;
JABWEG010000010.1	GenSAS_63493a1a2e90c-publish	CDS	179769	179900	.	+	0	ID=he.00g009170.m01.CDS07-v1.0.a1;Name=he.00g009170.m01.CDS07;Parent=he.00g009170.m01-v1.0.a1;
JABWEG010000010.1	GenSAS_63493a1a2e90c-publish	exon	179954	179996	.	+	.	ID=he.00g009170.m01.exon08-v1.0.a1;Name=he.00g009170.m01.exon08;Parent=he.00g009170.m01-v1.0.a1;
JABWEG010000010.1	GenSAS_63493a1a2e90c-publish	CDS	179954	179996	.	+	0	ID=he.00g009170.m01.CDS08-v1.0.a1;Name=he.00g009170.m01.CDS08;Parent=he.00g009170.m01-v1.0.a1;
JABWEG010000010.1	GenSAS_63493a1a2e90c-publish	exon	180056	180168	.	+	.	ID=he.00g009170.m01.exon09-v1.0.a1;Name=he.00g009170.m01.exon09;Parent=he.00g009170.m01-v1.0.a1;
JABWEG010000010.1	GenSAS_63493a1a2e90c-publish	CDS	180056	180168	.	+	1	ID=he.00g009170.m01.CDS09-v1.0.a1;Name=he.00g009170.m01.CDS09;Parent=he.00g009170.m01-v1.0.a1;
JABWEG010000010.1	GenSAS_63493a1a2e90c-publish	exon	180237	180349	.	+	.	ID=he.00g009170.m01.exon10-v1.0.a1;Name=he.00g009170.m01.exon10;Parent=he.00g009170.m01-v1.0.a1;
JABWEG010000010.1	GenSAS_63493a1a2e90c-publish	CDS	180237	180349	.	+	0	ID=he.00g009170.m01.CDS10-v1.0.a1;Name=he.00g009170.m01.CDS10;Parent=he.00g009170.m01-v1.0.a1;
JABWEG010000010.1	GenSAS_63493a1a2e90c-publish	exon	180401	180461	.	+	.	ID=he.00g009170.m01.exon11-v1.0.a1;Name=he.00g009170.m01.exon11;Parent=he.00g009170.m01-v1.0.a1;
JABWEG010000010.1	GenSAS_63493a1a2e90c-publish	CDS	180401	180461	.	+	2	ID=he.00g009170.m01.CDS11-v1.0.a1;Name=he.00g009170.m01.CDS11;Parent=he.00g009170.m01-v1.0.a1;
JABWEG010000010.1	GenSAS_63493a1a2e90c-publish	gene	180596	182824	.	-	.	ID=he.00g009180-v1.0.a1;Name=he.00g009180;
JABWEG010000010.1	GenSAS_63493a1a2e90c-publish	mRNA	180596	182824	21820.00	-	.	ID=he.00g009180.m01-v1.0.a1;Name=he.00g009180.m01;Parent=he.00g009180-v1.0.a1;
JABWEG010000010.1	GenSAS_63493a1a2e90c-publish	exon	180596	180820	.	-	.	ID=he.00g009180.m01.exon01-v1.0.a1;Name=he.00g009180.m01.exon01;Parent=he.00g009180.m01-v1.0.a1;
JABWEG010000010.1	GenSAS_63493a1a2e90c-publish	CDS	180596	180820	.	-	0	ID=he.00g009180.m01.CDS01-v1.0.a1;Name=he.00g009180.m01.CDS01;Parent=he.00g009180.m01-v1.0.a1;
JABWEG010000010.1	GenSAS_63493a1a2e90c-publish	exon	180878	180943	.	-	.	ID=he.00g009180.m01.exon02-v1.0.a1;Name=he.00g009180.m01.exon02;Parent=he.00g009180.m01-v1.0.a1;
JABWEG010000010.1	GenSAS_63493a1a2e90c-publish	CDS	180878	180943	.	-	0	ID=he.00g009180.m01.CDS02-v1.0.a1;Name=he.00g009180.m01.CDS02;Parent=he.00g009180.m01-v1.0.a1;
JABWEG010000010.1	GenSAS_63493a1a2e90c-publish	exon	180992	181054	.	-	.	ID=he.00g009180.m01.exon03-v1.0.a1;Name=he.00g009180.m01.exon03;Parent=he.00g009180.m01-v1.0.a1;
JABWEG010000010.1	GenSAS_63493a1a2e90c-publish	CDS	180992	181054	.	-	0	ID=he.00g009180.m01.CDS03-v1.0.a1;Name=he.00g009180.m01.CDS03;Parent=he.00g009180.m01-v1.0.a1;
JABWEG010000010.1	GenSAS_63493a1a2e90c-publish	exon	181107	181339	.	-	.	ID=he.00g009180.m01.exon04-v1.0.a1;Name=he.00g009180.m01.exon04;Parent=he.00g009180.m01-v1.0.a1;
JABWEG010000010.1	GenSAS_63493a1a2e90c-publish	CDS	181107	181339	.	-	1	ID=he.00g009180.m01.CDS04-v1.0.a1;Name=he.00g009180.m01.CDS04;Parent=he.00g009180.m01-v1.0.a1;
JABWEG010000010.1	GenSAS_63493a1a2e90c-publish	exon	181389	181729	.	-	.	ID=he.00g009180.m01.exon05-v1.0.a1;Name=he.00g009180.m01.exon05;Parent=he.00g009180.m01-v1.0.a1;
JABWEG010000010.1	GenSAS_63493a1a2e90c-publish	CDS	181389	181729	.	-	2	ID=he.00g009180.m01.CDS05-v1.0.a1;Name=he.00g009180.m01.CDS05;Parent=he.00g009180.m01-v1.0.a1;
JABWEG010000010.1	GenSAS_63493a1a2e90c-publish	exon	181785	181968	.	-	.	ID=he.00g009180.m01.exon06-v1.0.a1;Name=he.00g009180.m01.exon06;Parent=he.00g009180.m01-v1.0.a1;
JABWEG010000010.1	GenSAS_63493a1a2e90c-publish	CDS	181785	181968	.	-	1	ID=he.00g009180.m01.CDS06-v1.0.a1;Name=he.00g009180.m01.CDS06;Parent=he.00g009180.m01-v1.0.a1;
JABWEG010000010.1	GenSAS_63493a1a2e90c-publish	exon	182020	182116	.	-	.	ID=he.00g009180.m01.exon07-v1.0.a1;Name=he.00g009180.m01.exon07;Parent=he.00g009180.m01-v1.0.a1;
JABWEG010000010.1	GenSAS_63493a1a2e90c-publish	CDS	182020	182116	.	-	0	ID=he.00g009180.m01.CDS07-v1.0.a1;Name=he.00g009180.m01.CDS07;Parent=he.00g009180.m01-v1.0.a1;
JABWEG010000010.1	GenSAS_63493a1a2e90c-publish	exon	182169	182459	.	-	.	ID=he.00g009180.m01.exon08-v1.0.a1;Name=he.00g009180.m01.exon08;Parent=he.00g009180.m01-v1.0.a1;
JABWEG010000010.1	GenSAS_63493a1a2e90c-publish	CDS	182169	182459	.	-	0	ID=he.00g009180.m01.CDS08-v1.0.a1;Name=he.00g009180.m01.CDS08;Parent=he.00g009180.m01-v1.0.a1;
JABWEG010000010.1	GenSAS_63493a1a2e90c-publish	exon	182510	182604	.	-	.	ID=he.00g009180.m01.exon09-v1.0.a1;Name=he.00g009180.m01.exon09;Parent=he.00g009180.m01-v1.0.a1;
JABWEG010000010.1	GenSAS_63493a1a2e90c-publish	CDS	182510	182604	.	-	1	ID=he.00g009180.m01.CDS09-v1.0.a1;Name=he.00g009180.m01.CDS09;Parent=he.00g009180.m01-v1.0.a1;
JABWEG010000010.1	GenSAS_63493a1a2e90c-publish	exon	182650	182824	.	-	.	ID=he.00g009180.m01.exon10-v1.0.a1;Name=he.00g009180.m01.exon10;Parent=he.00g009180.m01-v1.0.a1;
JABWEG010000010.1	GenSAS_63493a1a2e90c-publish	CDS	182650	182824	.	-	0	ID=he.00g009180.m01.CDS10-v1.0.a1;Name=he.00g009180.m01.CDS10;Parent=he.00g009180.m01-v1.0.a1;
JABWEG010000010.1	GenSAS_63493a1a2e90c-publish	gene	184925	187117	.	+	.	ID=he.00g009190-v1.0.a1;Name=he.00g009190;
JABWEG010000010.1	GenSAS_63493a1a2e90c-publish	mRNA	184925	187117	248260.00	+	.	ID=he.00g009190.m01-v1.0.a1;Name=he.00g009190.m01;Parent=he.00g009190-v1.0.a1;
JABWEG010000010.1	GenSAS_63493a1a2e90c-publish	exon	184925	184953	.	+	.	ID=he.00g009190.m01.exon01-v1.0.a1;Name=he.00g009190.m01.exon01;Parent=he.00g009190.m01-v1.0.a1;
JABWEG010000010.1	GenSAS_63493a1a2e90c-publish	CDS	184925	184953	.	+	0	ID=he.00g009190.m01.CDS01-v1.0.a1;Name=he.00g009190.m01.CDS01;Parent=he.00g009190.m01-v1.0.a1;
JABWEG010000010.1	GenSAS_63493a1a2e90c-publish	exon	185009	185302	.	+	.	ID=he.00g009190.m01.exon02-v1.0.a1;Name=he.00g009190.m01.exon02;Parent=he.00g009190.m01-v1.0.a1;
JABWEG010000010.1	GenSAS_63493a1a2e90c-publish	CDS	185009	185302	.	+	2	ID=he.00g009190.m01.CDS02-v1.0.a1;Name=he.00g009190.m01.CDS02;Parent=he.00g009190.m01-v1.0.a1;
JABWEG010000010.1	GenSAS_63493a1a2e90c-publish	exon	185365	185425	.	+	.	ID=he.00g009190.m01.exon03-v1.0.a1;Name=he.00g009190.m01.exon03;Parent=he.00g009190.m01-v1.0.a1;
JABWEG010000010.1	GenSAS_63493a1a2e90c-publish	CDS	185365	185425	.	+	2	ID=he.00g009190.m01.CDS03-v1.0.a1;Name=he.00g009190.m01.CDS03;Parent=he.00g009190.m01-v1.0.a1;
JABWEG010000010.1	GenSAS_63493a1a2e90c-publish	exon	185478	185618	.	+	.	ID=he.00g009190.m01.exon04-v1.0.a1;Name=he.00g009190.m01.exon04;Parent=he.00g009190.m01-v1.0.a1;
JABWEG010000010.1	GenSAS_63493a1a2e90c-publish	CDS	185478	185618	.	+	0	ID=he.00g009190.m01.CDS04-v1.0.a1;Name=he.00g009190.m01.CDS04;Parent=he.00g009190.m01-v1.0.a1;
JABWEG010000010.1	GenSAS_63493a1a2e90c-publish	exon	185673	185733	.	+	.	ID=he.00g009190.m01.exon05-v1.0.a1;Name=he.00g009190.m01.exon05;Parent=he.00g009190.m01-v1.0.a1;
JABWEG010000010.1	GenSAS_63493a1a2e90c-publish	CDS	185673	185733	.	+	0	ID=he.00g009190.m01.CDS05-v1.0.a1;Name=he.00g009190.m01.CDS05;Parent=he.00g009190.m01-v1.0.a1;
JABWEG010000010.1	GenSAS_63493a1a2e90c-publish	exon	185784	185790	.	+	.	ID=he.00g009190.m01.exon06-v1.0.a1;Name=he.00g009190.m01.exon06;Parent=he.00g009190.m01-v1.0.a1;
JABWEG010000010.1	GenSAS_63493a1a2e90c-publish	CDS	185784	185790	.	+	1	ID=he.00g009190.m01.CDS06-v1.0.a1;Name=he.00g009190.m01.CDS06;Parent=he.00g009190.m01-v1.0.a1;
JABWEG010000010.1	GenSAS_63493a1a2e90c-publish	exon	185847	185882	.	+	.	ID=he.00g009190.m01.exon07-v1.0.a1;Name=he.00g009190.m01.exon07;Parent=he.00g009190.m01-v1.0.a1;
JABWEG010000010.1	GenSAS_63493a1a2e90c-publish	CDS	185847	185882	.	+	2	ID=he.00g009190.m01.CDS07-v1.0.a1;Name=he.00g009190.m01.CDS07;Parent=he.00g009190.m01-v1.0.a1;
JABWEG010000010.1	GenSAS_63493a1a2e90c-publish	exon	185939	186073	.	+	.	ID=he.00g009190.m01.exon08-v1.0.a1;Name=he.00g009190.m01.exon08;Parent=he.00g009190.m01-v1.0.a1;
JABWEG010000010.1	GenSAS_63493a1a2e90c-publish	CDS	185939	186073	.	+	2	ID=he.00g009190.m01.CDS08-v1.0.a1;Name=he.00g009190.m01.CDS08;Parent=he.00g009190.m01-v1.0.a1;
JABWEG010000010.1	GenSAS_63493a1a2e90c-publish	exon	186132	186215	.	+	.	ID=he.00g009190.m01.exon09-v1.0.a1;Name=he.00g009190.m01.exon09;Parent=he.00g009190.m01-v1.0.a1;
JABWEG010000010.1	GenSAS_63493a1a2e90c-publish	CDS	186132	186215	.	+	2	ID=he.00g009190.m01.CDS09-v1.0.a1;Name=he.00g009190.m01.CDS09;Parent=he.00g009190.m01-v1.0.a1;
JABWEG010000010.1	GenSAS_63493a1a2e90c-publish	exon	186271	186354	.	+	.	ID=he.00g009190.m01.exon10-v1.0.a1;Name=he.00g009190.m01.exon10;Parent=he.00g009190.m01-v1.0.a1;
JABWEG010000010.1	GenSAS_63493a1a2e90c-publish	CDS	186271	186354	.	+	2	ID=he.00g009190.m01.CDS10-v1.0.a1;Name=he.00g009190.m01.CDS10;Parent=he.00g009190.m01-v1.0.a1;
JABWEG010000010.1	GenSAS_63493a1a2e90c-publish	exon	186404	186444	.	+	.	ID=he.00g009190.m01.exon11-v1.0.a1;Name=he.00g009190.m01.exon11;Parent=he.00g009190.m01-v1.0.a1;
JABWEG010000010.1	GenSAS_63493a1a2e90c-publish	CDS	186404	186444	.	+	2	ID=he.00g009190.m01.CDS11-v1.0.a1;Name=he.00g009190.m01.CDS11;Parent=he.00g009190.m01-v1.0.a1;
JABWEG010000010.1	GenSAS_63493a1a2e90c-publish	exon	186499	186594	.	+	.	ID=he.00g009190.m01.exon12-v1.0.a1;Name=he.00g009190.m01.exon12;Parent=he.00g009190.m01-v1.0.a1;
JABWEG010000010.1	GenSAS_63493a1a2e90c-publish	CDS	186499	186594	.	+	1	ID=he.00g009190.m01.CDS12-v1.0.a1;Name=he.00g009190.m01.CDS12;Parent=he.00g009190.m01-v1.0.a1;
JABWEG010000010.1	GenSAS_63493a1a2e90c-publish	exon	186645	186852	.	+	.	ID=he.00g009190.m01.exon13-v1.0.a1;Name=he.00g009190.m01.exon13;Parent=he.00g009190.m01-v1.0.a1;
JABWEG010000010.1	GenSAS_63493a1a2e90c-publish	CDS	186645	186852	.	+	1	ID=he.00g009190.m01.CDS13-v1.0.a1;Name=he.00g009190.m01.CDS13;Parent=he.00g009190.m01-v1.0.a1;
JABWEG010000010.1	GenSAS_63493a1a2e90c-publish	exon	186904	186956	.	+	.	ID=he.00g009190.m01.exon14-v1.0.a1;Name=he.00g009190.m01.exon14;Parent=he.00g009190.m01-v1.0.a1;
JABWEG010000010.1	GenSAS_63493a1a2e90c-publish	CDS	186904	186956	.	+	2	ID=he.00g009190.m01.CDS14-v1.0.a1;Name=he.00g009190.m01.CDS14;Parent=he.00g009190.m01-v1.0.a1;
JABWEG010000010.1	GenSAS_63493a1a2e90c-publish	exon	187008	187117	.	+	.	ID=he.00g009190.m01.exon15-v1.0.a1;Name=he.00g009190.m01.exon15;Parent=he.00g009190.m01-v1.0.a1;
JABWEG010000010.1	GenSAS_63493a1a2e90c-publish	CDS	187008	187117	.	+	1	ID=he.00g009190.m01.CDS15-v1.0.a1;Name=he.00g009190.m01.CDS15;Parent=he.00g009190.m01-v1.0.a1;
JABWEG010000010.1	GenSAS_63493a1a2e90c-publish	gene	187579	193939	.	+	.	ID=he.00g009200-v1.0.a1;Name=he.00g009200;
JABWEG010000010.1	GenSAS_63493a1a2e90c-publish	mRNA	187579	193939	6965215.00	+	.	ID=he.00g009200.m01-v1.0.a1;Name=he.00g009200.m01;Parent=he.00g009200-v1.0.a1;
JABWEG010000010.1	GenSAS_63493a1a2e90c-publish	exon	187579	189288	.	+	.	ID=he.00g009200.m01.exon01-v1.0.a1;Name=he.00g009200.m01.exon01;Parent=he.00g009200.m01-v1.0.a1;
JABWEG010000010.1	GenSAS_63493a1a2e90c-publish	CDS	187579	189288	.	+	0	ID=he.00g009200.m01.CDS01-v1.0.a1;Name=he.00g009200.m01.CDS01;Parent=he.00g009200.m01-v1.0.a1;
JABWEG010000010.1	GenSAS_63493a1a2e90c-publish	exon	189344	189420	.	+	.	ID=he.00g009200.m01.exon02-v1.0.a1;Name=he.00g009200.m01.exon02;Parent=he.00g009200.m01-v1.0.a1;
JABWEG010000010.1	GenSAS_63493a1a2e90c-publish	CDS	189344	189420	.	+	0	ID=he.00g009200.m01.CDS02-v1.0.a1;Name=he.00g009200.m01.CDS02;Parent=he.00g009200.m01-v1.0.a1;
JABWEG010000010.1	GenSAS_63493a1a2e90c-publish	exon	189476	189678	.	+	.	ID=he.00g009200.m01.exon03-v1.0.a1;Name=he.00g009200.m01.exon03;Parent=he.00g009200.m01-v1.0.a1;
JABWEG010000010.1	GenSAS_63493a1a2e90c-publish	CDS	189476	189678	.	+	2	ID=he.00g009200.m01.CDS03-v1.0.a1;Name=he.00g009200.m01.CDS03;Parent=he.00g009200.m01-v1.0.a1;
JABWEG010000010.1	GenSAS_63493a1a2e90c-publish	exon	189729	191446	.	+	.	ID=he.00g009200.m01.exon04-v1.0.a1;Name=he.00g009200.m01.exon04;Parent=he.00g009200.m01-v1.0.a1;
JABWEG010000010.1	GenSAS_63493a1a2e90c-publish	CDS	189729	191446	.	+	1	ID=he.00g009200.m01.CDS04-v1.0.a1;Name=he.00g009200.m01.CDS04;Parent=he.00g009200.m01-v1.0.a1;
JABWEG010000010.1	GenSAS_63493a1a2e90c-publish	exon	191503	191694	.	+	.	ID=he.00g009200.m01.exon05-v1.0.a1;Name=he.00g009200.m01.exon05;Parent=he.00g009200.m01-v1.0.a1;
JABWEG010000010.1	GenSAS_63493a1a2e90c-publish	CDS	191503	191694	.	+	0	ID=he.00g009200.m01.CDS05-v1.0.a1;Name=he.00g009200.m01.CDS05;Parent=he.00g009200.m01-v1.0.a1;
JABWEG010000010.1	GenSAS_63493a1a2e90c-publish	exon	191751	191871	.	+	.	ID=he.00g009200.m01.exon06-v1.0.a1;Name=he.00g009200.m01.exon06;Parent=he.00g009200.m01-v1.0.a1;
JABWEG010000010.1	GenSAS_63493a1a2e90c-publish	CDS	191751	191871	.	+	0	ID=he.00g009200.m01.CDS06-v1.0.a1;Name=he.00g009200.m01.CDS06;Parent=he.00g009200.m01-v1.0.a1;
JABWEG010000010.1	GenSAS_63493a1a2e90c-publish	exon	191924	192039	.	+	.	ID=he.00g009200.m01.exon07-v1.0.a1;Name=he.00g009200.m01.exon07;Parent=he.00g009200.m01-v1.0.a1;
JABWEG010000010.1	GenSAS_63493a1a2e90c-publish	CDS	191924	192039	.	+	1	ID=he.00g009200.m01.CDS07-v1.0.a1;Name=he.00g009200.m01.CDS07;Parent=he.00g009200.m01-v1.0.a1;
JABWEG010000010.1	GenSAS_63493a1a2e90c-publish	exon	192094	192179	.	+	.	ID=he.00g009200.m01.exon08-v1.0.a1;Name=he.00g009200.m01.exon08;Parent=he.00g009200.m01-v1.0.a1;
JABWEG010000010.1	GenSAS_63493a1a2e90c-publish	CDS	192094	192179	.	+	0	ID=he.00g009200.m01.CDS08-v1.0.a1;Name=he.00g009200.m01.CDS08;Parent=he.00g009200.m01-v1.0.a1;
JABWEG010000010.1	GenSAS_63493a1a2e90c-publish	exon	192230	192420	.	+	.	ID=he.00g009200.m01.exon09-v1.0.a1;Name=he.00g009200.m01.exon09;Parent=he.00g009200.m01-v1.0.a1;
JABWEG010000010.1	GenSAS_63493a1a2e90c-publish	CDS	192230	192420	.	+	2	ID=he.00g009200.m01.CDS09-v1.0.a1;Name=he.00g009200.m01.CDS09;Parent=he.00g009200.m01-v1.0.a1;
JABWEG010000010.1	GenSAS_63493a1a2e90c-publish	exon	192476	192615	.	+	.	ID=he.00g009200.m01.exon10-v1.0.a1;Name=he.00g009200.m01.exon10;Parent=he.00g009200.m01-v1.0.a1;
JABWEG010000010.1	GenSAS_63493a1a2e90c-publish	CDS	192476	192615	.	+	1	ID=he.00g009200.m01.CDS10-v1.0.a1;Name=he.00g009200.m01.CDS10;Parent=he.00g009200.m01-v1.0.a1;
JABWEG010000010.1	GenSAS_63493a1a2e90c-publish	exon	192667	192805	.	+	.	ID=he.00g009200.m01.exon11-v1.0.a1;Name=he.00g009200.m01.exon11;Parent=he.00g009200.m01-v1.0.a1;
JABWEG010000010.1	GenSAS_63493a1a2e90c-publish	CDS	192667	192805	.	+	0	ID=he.00g009200.m01.CDS11-v1.0.a1;Name=he.00g009200.m01.CDS11;Parent=he.00g009200.m01-v1.0.a1;
JABWEG010000010.1	GenSAS_63493a1a2e90c-publish	exon	192861	193104	.	+	.	ID=he.00g009200.m01.exon12-v1.0.a1;Name=he.00g009200.m01.exon12;Parent=he.00g009200.m01-v1.0.a1;
JABWEG010000010.1	GenSAS_63493a1a2e90c-publish	CDS	192861	193104	.	+	1	ID=he.00g009200.m01.CDS12-v1.0.a1;Name=he.00g009200.m01.CDS12;Parent=he.00g009200.m01-v1.0.a1;
JABWEG010000010.1	GenSAS_63493a1a2e90c-publish	exon	193158	193439	.	+	.	ID=he.00g009200.m01.exon13-v1.0.a1;Name=he.00g009200.m01.exon13;Parent=he.00g009200.m01-v1.0.a1;
JABWEG010000010.1	GenSAS_63493a1a2e90c-publish	CDS	193158	193439	.	+	2	ID=he.00g009200.m01.CDS13-v1.0.a1;Name=he.00g009200.m01.CDS13;Parent=he.00g009200.m01-v1.0.a1;
JABWEG010000010.1	GenSAS_63493a1a2e90c-publish	exon	193496	193873	.	+	.	ID=he.00g009200.m01.exon14-v1.0.a1;Name=he.00g009200.m01.exon14;Parent=he.00g009200.m01-v1.0.a1;
JABWEG010000010.1	GenSAS_63493a1a2e90c-publish	CDS	193496	193873	.	+	2	ID=he.00g009200.m01.CDS14-v1.0.a1;Name=he.00g009200.m01.CDS14;Parent=he.00g009200.m01-v1.0.a1;
JABWEG010000010.1	GenSAS_63493a1a2e90c-publish	exon	193927	193939	.	+	.	ID=he.00g009200.m01.exon15-v1.0.a1;Name=he.00g009200.m01.exon15;Parent=he.00g009200.m01-v1.0.a1;
JABWEG010000010.1	GenSAS_63493a1a2e90c-publish	CDS	193927	193939	.	+	2	ID=he.00g009200.m01.CDS15-v1.0.a1;Name=he.00g009200.m01.CDS15;Parent=he.00g009200.m01-v1.0.a1;
JABWEG010000010.1	GenSAS_63493a1a2e90c-publish	gene	194192	196832	.	-	.	ID=he.00g009210-v1.0.a1;Name=he.00g009210;
JABWEG010000010.1	GenSAS_63493a1a2e90c-publish	mRNA	194192	196832	25155.00	-	.	ID=he.00g009210.m01-v1.0.a1;Name=he.00g009210.m01;Parent=he.00g009210-v1.0.a1;
JABWEG010000010.1	GenSAS_63493a1a2e90c-publish	exon	194192	194333	.	-	.	ID=he.00g009210.m01.exon01-v1.0.a1;Name=he.00g009210.m01.exon01;Parent=he.00g009210.m01-v1.0.a1;
JABWEG010000010.1	GenSAS_63493a1a2e90c-publish	CDS	194192	194333	.	-	2	ID=he.00g009210.m01.CDS01-v1.0.a1;Name=he.00g009210.m01.CDS01;Parent=he.00g009210.m01-v1.0.a1;
JABWEG010000010.1	GenSAS_63493a1a2e90c-publish	exon	194392	194473	.	-	.	ID=he.00g009210.m01.exon02-v1.0.a1;Name=he.00g009210.m01.exon02;Parent=he.00g009210.m01-v1.0.a1;
JABWEG010000010.1	GenSAS_63493a1a2e90c-publish	CDS	194392	194473	.	-	1	ID=he.00g009210.m01.CDS02-v1.0.a1;Name=he.00g009210.m01.CDS02;Parent=he.00g009210.m01-v1.0.a1;
JABWEG010000010.1	GenSAS_63493a1a2e90c-publish	exon	194533	194564	.	-	.	ID=he.00g009210.m01.exon03-v1.0.a1;Name=he.00g009210.m01.exon03;Parent=he.00g009210.m01-v1.0.a1;
JABWEG010000010.1	GenSAS_63493a1a2e90c-publish	CDS	194533	194564	.	-	2	ID=he.00g009210.m01.CDS03-v1.0.a1;Name=he.00g009210.m01.CDS03;Parent=he.00g009210.m01-v1.0.a1;
JABWEG010000010.1	GenSAS_63493a1a2e90c-publish	exon	194618	194722	.	-	.	ID=he.00g009210.m01.exon04-v1.0.a1;Name=he.00g009210.m01.exon04;Parent=he.00g009210.m01-v1.0.a1;
JABWEG010000010.1	GenSAS_63493a1a2e90c-publish	CDS	194618	194722	.	-	2	ID=he.00g009210.m01.CDS04-v1.0.a1;Name=he.00g009210.m01.CDS04;Parent=he.00g009210.m01-v1.0.a1;
JABWEG010000010.1	GenSAS_63493a1a2e90c-publish	exon	194780	194981	.	-	.	ID=he.00g009210.m01.exon05-v1.0.a1;Name=he.00g009210.m01.exon05;Parent=he.00g009210.m01-v1.0.a1;
JABWEG010000010.1	GenSAS_63493a1a2e90c-publish	CDS	194780	194981	.	-	1	ID=he.00g009210.m01.CDS05-v1.0.a1;Name=he.00g009210.m01.CDS05;Parent=he.00g009210.m01-v1.0.a1;
JABWEG010000010.1	GenSAS_63493a1a2e90c-publish	exon	195027	195059	.	-	.	ID=he.00g009210.m01.exon06-v1.0.a1;Name=he.00g009210.m01.exon06;Parent=he.00g009210.m01-v1.0.a1;
JABWEG010000010.1	GenSAS_63493a1a2e90c-publish	CDS	195027	195059	.	-	1	ID=he.00g009210.m01.CDS06-v1.0.a1;Name=he.00g009210.m01.CDS06;Parent=he.00g009210.m01-v1.0.a1;
JABWEG010000010.1	GenSAS_63493a1a2e90c-publish	exon	195112	195167	.	-	.	ID=he.00g009210.m01.exon07-v1.0.a1;Name=he.00g009210.m01.exon07;Parent=he.00g009210.m01-v1.0.a1;
JABWEG010000010.1	GenSAS_63493a1a2e90c-publish	CDS	195112	195167	.	-	2	ID=he.00g009210.m01.CDS07-v1.0.a1;Name=he.00g009210.m01.CDS07;Parent=he.00g009210.m01-v1.0.a1;
JABWEG010000010.1	GenSAS_63493a1a2e90c-publish	exon	195221	195302	.	-	.	ID=he.00g009210.m01.exon08-v1.0.a1;Name=he.00g009210.m01.exon08;Parent=he.00g009210.m01-v1.0.a1;
JABWEG010000010.1	GenSAS_63493a1a2e90c-publish	CDS	195221	195302	.	-	1	ID=he.00g009210.m01.CDS08-v1.0.a1;Name=he.00g009210.m01.CDS08;Parent=he.00g009210.m01-v1.0.a1;
JABWEG010000010.1	GenSAS_63493a1a2e90c-publish	exon	195356	195535	.	-	.	ID=he.00g009210.m01.exon09-v1.0.a1;Name=he.00g009210.m01.exon09;Parent=he.00g009210.m01-v1.0.a1;
JABWEG010000010.1	GenSAS_63493a1a2e90c-publish	CDS	195356	195535	.	-	1	ID=he.00g009210.m01.CDS09-v1.0.a1;Name=he.00g009210.m01.CDS09;Parent=he.00g009210.m01-v1.0.a1;
JABWEG010000010.1	GenSAS_63493a1a2e90c-publish	exon	195597	195773	.	-	.	ID=he.00g009210.m01.exon10-v1.0.a1;Name=he.00g009210.m01.exon10;Parent=he.00g009210.m01-v1.0.a1;
JABWEG010000010.1	GenSAS_63493a1a2e90c-publish	CDS	195597	195773	.	-	1	ID=he.00g009210.m01.CDS10-v1.0.a1;Name=he.00g009210.m01.CDS10;Parent=he.00g009210.m01-v1.0.a1;
JABWEG010000010.1	GenSAS_63493a1a2e90c-publish	exon	195836	195859	.	-	.	ID=he.00g009210.m01.exon11-v1.0.a1;Name=he.00g009210.m01.exon11;Parent=he.00g009210.m01-v1.0.a1;
JABWEG010000010.1	GenSAS_63493a1a2e90c-publish	CDS	195836	195859	.	-	1	ID=he.00g009210.m01.CDS11-v1.0.a1;Name=he.00g009210.m01.CDS11;Parent=he.00g009210.m01-v1.0.a1;
JABWEG010000010.1	GenSAS_63493a1a2e90c-publish	exon	195924	195946	.	-	.	ID=he.00g009210.m01.exon12-v1.0.a1;Name=he.00g009210.m01.exon12;Parent=he.00g009210.m01-v1.0.a1;
JABWEG010000010.1	GenSAS_63493a1a2e90c-publish	CDS	195924	195946	.	-	2	ID=he.00g009210.m01.CDS12-v1.0.a1;Name=he.00g009210.m01.CDS12;Parent=he.00g009210.m01-v1.0.a1;
JABWEG010000010.1	GenSAS_63493a1a2e90c-publish	exon	196002	196048	.	-	.	ID=he.00g009210.m01.exon13-v1.0.a1;Name=he.00g009210.m01.exon13;Parent=he.00g009210.m01-v1.0.a1;
JABWEG010000010.1	GenSAS_63493a1a2e90c-publish	CDS	196002	196048	.	-	0	ID=he.00g009210.m01.CDS13-v1.0.a1;Name=he.00g009210.m01.CDS13;Parent=he.00g009210.m01-v1.0.a1;
JABWEG010000010.1	GenSAS_63493a1a2e90c-publish	exon	196096	196262	.	-	.	ID=he.00g009210.m01.exon14-v1.0.a1;Name=he.00g009210.m01.exon14;Parent=he.00g009210.m01-v1.0.a1;
JABWEG010000010.1	GenSAS_63493a1a2e90c-publish	CDS	196096	196262	.	-	1	ID=he.00g009210.m01.CDS14-v1.0.a1;Name=he.00g009210.m01.CDS14;Parent=he.00g009210.m01-v1.0.a1;
JABWEG010000010.1	GenSAS_63493a1a2e90c-publish	exon	196323	196342	.	-	.	ID=he.00g009210.m01.exon15-v1.0.a1;Name=he.00g009210.m01.exon15;Parent=he.00g009210.m01-v1.0.a1;
JABWEG010000010.1	GenSAS_63493a1a2e90c-publish	CDS	196323	196342	.	-	2	ID=he.00g009210.m01.CDS15-v1.0.a1;Name=he.00g009210.m01.CDS15;Parent=he.00g009210.m01-v1.0.a1;
JABWEG010000010.1	GenSAS_63493a1a2e90c-publish	exon	196398	196410	.	-	.	ID=he.00g009210.m01.exon16-v1.0.a1;Name=he.00g009210.m01.exon16;Parent=he.00g009210.m01-v1.0.a1;
JABWEG010000010.1	GenSAS_63493a1a2e90c-publish	CDS	196398	196410	.	-	1	ID=he.00g009210.m01.CDS16-v1.0.a1;Name=he.00g009210.m01.CDS16;Parent=he.00g009210.m01-v1.0.a1;
JABWEG010000010.1	GenSAS_63493a1a2e90c-publish	exon	196460	196521	.	-	.	ID=he.00g009210.m01.exon17-v1.0.a1;Name=he.00g009210.m01.exon17;Parent=he.00g009210.m01-v1.0.a1;
JABWEG010000010.1	GenSAS_63493a1a2e90c-publish	CDS	196460	196521	.	-	2	ID=he.00g009210.m01.CDS17-v1.0.a1;Name=he.00g009210.m01.CDS17;Parent=he.00g009210.m01-v1.0.a1;
JABWEG010000010.1	GenSAS_63493a1a2e90c-publish	exon	196595	196641	.	-	.	ID=he.00g009210.m01.exon18-v1.0.a1;Name=he.00g009210.m01.exon18;Parent=he.00g009210.m01-v1.0.a1;
JABWEG010000010.1	GenSAS_63493a1a2e90c-publish	CDS	196595	196641	.	-	0	ID=he.00g009210.m01.CDS18-v1.0.a1;Name=he.00g009210.m01.CDS18;Parent=he.00g009210.m01-v1.0.a1;
JABWEG010000010.1	GenSAS_63493a1a2e90c-publish	exon	196695	196832	.	-	.	ID=he.00g009210.m01.exon19-v1.0.a1;Name=he.00g009210.m01.exon19;Parent=he.00g009210.m01-v1.0.a1;
JABWEG010000010.1	GenSAS_63493a1a2e90c-publish	CDS	196695	196832	.	-	0	ID=he.00g009210.m01.CDS19-v1.0.a1;Name=he.00g009210.m01.CDS19;Parent=he.00g009210.m01-v1.0.a1;
JABWEG010000010.1	GenSAS_63493a1a2e90c-publish	gene	197942	198687	.	-	.	ID=he.00g009220-v1.0.a1;Name=he.00g009220;
JABWEG010000010.1	GenSAS_63493a1a2e90c-publish	mRNA	197942	198687	7445.00	-	.	ID=he.00g009220.m01-v1.0.a1;Name=he.00g009220.m01;Parent=he.00g009220-v1.0.a1;
JABWEG010000010.1	GenSAS_63493a1a2e90c-publish	exon	197942	198530	.	-	.	ID=he.00g009220.m01.exon01-v1.0.a1;Name=he.00g009220.m01.exon01;Parent=he.00g009220.m01-v1.0.a1;
JABWEG010000010.1	GenSAS_63493a1a2e90c-publish	CDS	197942	198530	.	-	2	ID=he.00g009220.m01.CDS01-v1.0.a1;Name=he.00g009220.m01.CDS01;Parent=he.00g009220.m01-v1.0.a1;
JABWEG010000010.1	GenSAS_63493a1a2e90c-publish	exon	198581	198687	.	-	.	ID=he.00g009220.m01.exon02-v1.0.a1;Name=he.00g009220.m01.exon02;Parent=he.00g009220.m01-v1.0.a1;
JABWEG010000010.1	GenSAS_63493a1a2e90c-publish	CDS	198581	198687	.	-	0	ID=he.00g009220.m01.CDS02-v1.0.a1;Name=he.00g009220.m01.CDS02;Parent=he.00g009220.m01-v1.0.a1;
JABWEG010000010.1	GenSAS_63493a1a2e90c-publish	gene	199189	201815	.	+	.	ID=he.00g009230-v1.0.a1;Name=he.00g009230;
JABWEG010000010.1	GenSAS_63493a1a2e90c-publish	mRNA	199189	201815	1073380.00	+	.	ID=he.00g009230.m01-v1.0.a1;Name=he.00g009230.m01;Parent=he.00g009230-v1.0.a1;
JABWEG010000010.1	GenSAS_63493a1a2e90c-publish	exon	199189	199252	.	+	.	ID=he.00g009230.m01.exon01-v1.0.a1;Name=he.00g009230.m01.exon01;Parent=he.00g009230.m01-v1.0.a1;
JABWEG010000010.1	GenSAS_63493a1a2e90c-publish	CDS	199189	199252	.	+	0	ID=he.00g009230.m01.CDS01-v1.0.a1;Name=he.00g009230.m01.CDS01;Parent=he.00g009230.m01-v1.0.a1;
JABWEG010000010.1	GenSAS_63493a1a2e90c-publish	exon	199305	199987	.	+	.	ID=he.00g009230.m01.exon02-v1.0.a1;Name=he.00g009230.m01.exon02;Parent=he.00g009230.m01-v1.0.a1;
JABWEG010000010.1	GenSAS_63493a1a2e90c-publish	CDS	199305	199987	.	+	1	ID=he.00g009230.m01.CDS02-v1.0.a1;Name=he.00g009230.m01.CDS02;Parent=he.00g009230.m01-v1.0.a1;
JABWEG010000010.1	GenSAS_63493a1a2e90c-publish	exon	200041	200395	.	+	.	ID=he.00g009230.m01.exon03-v1.0.a1;Name=he.00g009230.m01.exon03;Parent=he.00g009230.m01-v1.0.a1;
JABWEG010000010.1	GenSAS_63493a1a2e90c-publish	CDS	200041	200395	.	+	0	ID=he.00g009230.m01.CDS03-v1.0.a1;Name=he.00g009230.m01.CDS03;Parent=he.00g009230.m01-v1.0.a1;
JABWEG010000010.1	GenSAS_63493a1a2e90c-publish	exon	200448	200539	.	+	.	ID=he.00g009230.m01.exon04-v1.0.a1;Name=he.00g009230.m01.exon04;Parent=he.00g009230.m01-v1.0.a1;
JABWEG010000010.1	GenSAS_63493a1a2e90c-publish	CDS	200448	200539	.	+	1	ID=he.00g009230.m01.CDS04-v1.0.a1;Name=he.00g009230.m01.CDS04;Parent=he.00g009230.m01-v1.0.a1;
JABWEG010000010.1	GenSAS_63493a1a2e90c-publish	exon	200595	200911	.	+	.	ID=he.00g009230.m01.exon05-v1.0.a1;Name=he.00g009230.m01.exon05;Parent=he.00g009230.m01-v1.0.a1;
JABWEG010000010.1	GenSAS_63493a1a2e90c-publish	CDS	200595	200911	.	+	0	ID=he.00g009230.m01.CDS05-v1.0.a1;Name=he.00g009230.m01.CDS05;Parent=he.00g009230.m01-v1.0.a1;
JABWEG010000010.1	GenSAS_63493a1a2e90c-publish	exon	200986	201019	.	+	.	ID=he.00g009230.m01.exon06-v1.0.a1;Name=he.00g009230.m01.exon06;Parent=he.00g009230.m01-v1.0.a1;
JABWEG010000010.1	GenSAS_63493a1a2e90c-publish	CDS	200986	201019	.	+	2	ID=he.00g009230.m01.CDS06-v1.0.a1;Name=he.00g009230.m01.CDS06;Parent=he.00g009230.m01-v1.0.a1;
JABWEG010000010.1	GenSAS_63493a1a2e90c-publish	exon	201070	201573	.	+	.	ID=he.00g009230.m01.exon07-v1.0.a1;Name=he.00g009230.m01.exon07;Parent=he.00g009230.m01-v1.0.a1;
JABWEG010000010.1	GenSAS_63493a1a2e90c-publish	CDS	201070	201573	.	+	0	ID=he.00g009230.m01.CDS07-v1.0.a1;Name=he.00g009230.m01.CDS07;Parent=he.00g009230.m01-v1.0.a1;
JABWEG010000010.1	GenSAS_63493a1a2e90c-publish	exon	201636	201695	.	+	.	ID=he.00g009230.m01.exon08-v1.0.a1;Name=he.00g009230.m01.exon08;Parent=he.00g009230.m01-v1.0.a1;
JABWEG010000010.1	GenSAS_63493a1a2e90c-publish	CDS	201636	201695	.	+	0	ID=he.00g009230.m01.CDS08-v1.0.a1;Name=he.00g009230.m01.CDS08;Parent=he.00g009230.m01-v1.0.a1;
JABWEG010000010.1	GenSAS_63493a1a2e90c-publish	exon	201759	201815	.	+	.	ID=he.00g009230.m01.exon09-v1.0.a1;Name=he.00g009230.m01.exon09;Parent=he.00g009230.m01-v1.0.a1;
JABWEG010000010.1	GenSAS_63493a1a2e90c-publish	CDS	201759	201815	.	+	0	ID=he.00g009230.m01.CDS09-v1.0.a1;Name=he.00g009230.m01.CDS09;Parent=he.00g009230.m01-v1.0.a1;
JABWEG010000010.1	GenSAS_63493a1a2e90c-publish	gene	202210	205533	.	+	.	ID=he.00g009240-v1.0.a1;Name=he.00g009240;
JABWEG010000010.1	GenSAS_63493a1a2e90c-publish	mRNA	202210	205533	2766145.00	+	.	ID=he.00g009240.m01-v1.0.a1;Name=he.00g009240.m01;Parent=he.00g009240-v1.0.a1;
JABWEG010000010.1	GenSAS_63493a1a2e90c-publish	exon	202210	202314	.	+	.	ID=he.00g009240.m01.exon01-v1.0.a1;Name=he.00g009240.m01.exon01;Parent=he.00g009240.m01-v1.0.a1;
JABWEG010000010.1	GenSAS_63493a1a2e90c-publish	CDS	202210	202314	.	+	0	ID=he.00g009240.m01.CDS01-v1.0.a1;Name=he.00g009240.m01.CDS01;Parent=he.00g009240.m01-v1.0.a1;
JABWEG010000010.1	GenSAS_63493a1a2e90c-publish	exon	202368	202420	.	+	.	ID=he.00g009240.m01.exon02-v1.0.a1;Name=he.00g009240.m01.exon02;Parent=he.00g009240.m01-v1.0.a1;
JABWEG010000010.1	GenSAS_63493a1a2e90c-publish	CDS	202368	202420	.	+	0	ID=he.00g009240.m01.CDS02-v1.0.a1;Name=he.00g009240.m01.CDS02;Parent=he.00g009240.m01-v1.0.a1;
JABWEG010000010.1	GenSAS_63493a1a2e90c-publish	exon	202472	202638	.	+	.	ID=he.00g009240.m01.exon03-v1.0.a1;Name=he.00g009240.m01.exon03;Parent=he.00g009240.m01-v1.0.a1;
JABWEG010000010.1	GenSAS_63493a1a2e90c-publish	CDS	202472	202638	.	+	2	ID=he.00g009240.m01.CDS03-v1.0.a1;Name=he.00g009240.m01.CDS03;Parent=he.00g009240.m01-v1.0.a1;
JABWEG010000010.1	GenSAS_63493a1a2e90c-publish	exon	202688	202731	.	+	.	ID=he.00g009240.m01.exon04-v1.0.a1;Name=he.00g009240.m01.exon04;Parent=he.00g009240.m01-v1.0.a1;
JABWEG010000010.1	GenSAS_63493a1a2e90c-publish	CDS	202688	202731	.	+	1	ID=he.00g009240.m01.CDS04-v1.0.a1;Name=he.00g009240.m01.CDS04;Parent=he.00g009240.m01-v1.0.a1;
JABWEG010000010.1	GenSAS_63493a1a2e90c-publish	exon	202782	202894	.	+	.	ID=he.00g009240.m01.exon05-v1.0.a1;Name=he.00g009240.m01.exon05;Parent=he.00g009240.m01-v1.0.a1;
JABWEG010000010.1	GenSAS_63493a1a2e90c-publish	CDS	202782	202894	.	+	0	ID=he.00g009240.m01.CDS05-v1.0.a1;Name=he.00g009240.m01.CDS05;Parent=he.00g009240.m01-v1.0.a1;
JABWEG010000010.1	GenSAS_63493a1a2e90c-publish	exon	202947	203168	.	+	.	ID=he.00g009240.m01.exon06-v1.0.a1;Name=he.00g009240.m01.exon06;Parent=he.00g009240.m01-v1.0.a1;
JABWEG010000010.1	GenSAS_63493a1a2e90c-publish	CDS	202947	203168	.	+	2	ID=he.00g009240.m01.CDS06-v1.0.a1;Name=he.00g009240.m01.CDS06;Parent=he.00g009240.m01-v1.0.a1;
JABWEG010000010.1	GenSAS_63493a1a2e90c-publish	exon	203220	203474	.	+	.	ID=he.00g009240.m01.exon07-v1.0.a1;Name=he.00g009240.m01.exon07;Parent=he.00g009240.m01-v1.0.a1;
JABWEG010000010.1	GenSAS_63493a1a2e90c-publish	CDS	203220	203474	.	+	2	ID=he.00g009240.m01.CDS07-v1.0.a1;Name=he.00g009240.m01.CDS07;Parent=he.00g009240.m01-v1.0.a1;
JABWEG010000010.1	GenSAS_63493a1a2e90c-publish	exon	203529	203681	.	+	.	ID=he.00g009240.m01.exon08-v1.0.a1;Name=he.00g009240.m01.exon08;Parent=he.00g009240.m01-v1.0.a1;
JABWEG010000010.1	GenSAS_63493a1a2e90c-publish	CDS	203529	203681	.	+	2	ID=he.00g009240.m01.CDS08-v1.0.a1;Name=he.00g009240.m01.CDS08;Parent=he.00g009240.m01-v1.0.a1;
JABWEG010000010.1	GenSAS_63493a1a2e90c-publish	exon	203737	203876	.	+	.	ID=he.00g009240.m01.exon09-v1.0.a1;Name=he.00g009240.m01.exon09;Parent=he.00g009240.m01-v1.0.a1;
JABWEG010000010.1	GenSAS_63493a1a2e90c-publish	CDS	203737	203876	.	+	2	ID=he.00g009240.m01.CDS09-v1.0.a1;Name=he.00g009240.m01.CDS09;Parent=he.00g009240.m01-v1.0.a1;
JABWEG010000010.1	GenSAS_63493a1a2e90c-publish	exon	203930	204192	.	+	.	ID=he.00g009240.m01.exon10-v1.0.a1;Name=he.00g009240.m01.exon10;Parent=he.00g009240.m01-v1.0.a1;
JABWEG010000010.1	GenSAS_63493a1a2e90c-publish	CDS	203930	204192	.	+	1	ID=he.00g009240.m01.CDS10-v1.0.a1;Name=he.00g009240.m01.CDS10;Parent=he.00g009240.m01-v1.0.a1;
JABWEG010000010.1	GenSAS_63493a1a2e90c-publish	exon	204254	204432	.	+	.	ID=he.00g009240.m01.exon11-v1.0.a1;Name=he.00g009240.m01.exon11;Parent=he.00g009240.m01-v1.0.a1;
JABWEG010000010.1	GenSAS_63493a1a2e90c-publish	CDS	204254	204432	.	+	0	ID=he.00g009240.m01.CDS11-v1.0.a1;Name=he.00g009240.m01.CDS11;Parent=he.00g009240.m01-v1.0.a1;
JABWEG010000010.1	GenSAS_63493a1a2e90c-publish	exon	204508	204662	.	+	.	ID=he.00g009240.m01.exon12-v1.0.a1;Name=he.00g009240.m01.exon12;Parent=he.00g009240.m01-v1.0.a1;
JABWEG010000010.1	GenSAS_63493a1a2e90c-publish	CDS	204508	204662	.	+	2	ID=he.00g009240.m01.CDS12-v1.0.a1;Name=he.00g009240.m01.CDS12;Parent=he.00g009240.m01-v1.0.a1;
JABWEG010000010.1	GenSAS_63493a1a2e90c-publish	exon	204720	204806	.	+	.	ID=he.00g009240.m01.exon13-v1.0.a1;Name=he.00g009240.m01.exon13;Parent=he.00g009240.m01-v1.0.a1;
JABWEG010000010.1	GenSAS_63493a1a2e90c-publish	CDS	204720	204806	.	+	1	ID=he.00g009240.m01.CDS13-v1.0.a1;Name=he.00g009240.m01.CDS13;Parent=he.00g009240.m01-v1.0.a1;
JABWEG010000010.1	GenSAS_63493a1a2e90c-publish	exon	204859	205099	.	+	.	ID=he.00g009240.m01.exon14-v1.0.a1;Name=he.00g009240.m01.exon14;Parent=he.00g009240.m01-v1.0.a1;
JABWEG010000010.1	GenSAS_63493a1a2e90c-publish	CDS	204859	205099	.	+	1	ID=he.00g009240.m01.CDS14-v1.0.a1;Name=he.00g009240.m01.CDS14;Parent=he.00g009240.m01-v1.0.a1;
JABWEG010000010.1	GenSAS_63493a1a2e90c-publish	exon	205152	205533	.	+	.	ID=he.00g009240.m01.exon15-v1.0.a1;Name=he.00g009240.m01.exon15;Parent=he.00g009240.m01-v1.0.a1;
JABWEG010000010.1	GenSAS_63493a1a2e90c-publish	CDS	205152	205533	.	+	2	ID=he.00g009240.m01.CDS15-v1.0.a1;Name=he.00g009240.m01.CDS15;Parent=he.00g009240.m01-v1.0.a1;
JABWEG010000010.1	GenSAS_63493a1a2e90c-publish	gene	205647	206938	.	-	.	ID=he.00g009250-v1.0.a1;Name=he.00g009250;
JABWEG010000010.1	GenSAS_63493a1a2e90c-publish	mRNA	205647	206938	12905.00	-	.	ID=he.00g009250.m01-v1.0.a1;Name=he.00g009250.m01;Parent=he.00g009250-v1.0.a1;
JABWEG010000010.1	GenSAS_63493a1a2e90c-publish	exon	205647	205803	.	-	.	ID=he.00g009250.m01.exon01-v1.0.a1;Name=he.00g009250.m01.exon01;Parent=he.00g009250.m01-v1.0.a1;
JABWEG010000010.1	GenSAS_63493a1a2e90c-publish	CDS	205647	205803	.	-	2	ID=he.00g009250.m01.CDS01-v1.0.a1;Name=he.00g009250.m01.CDS01;Parent=he.00g009250.m01-v1.0.a1;
JABWEG010000010.1	GenSAS_63493a1a2e90c-publish	exon	205862	205911	.	-	.	ID=he.00g009250.m01.exon02-v1.0.a1;Name=he.00g009250.m01.exon02;Parent=he.00g009250.m01-v1.0.a1;
JABWEG010000010.1	GenSAS_63493a1a2e90c-publish	CDS	205862	205911	.	-	0	ID=he.00g009250.m01.CDS02-v1.0.a1;Name=he.00g009250.m01.CDS02;Parent=he.00g009250.m01-v1.0.a1;
JABWEG010000010.1	GenSAS_63493a1a2e90c-publish	exon	205965	206093	.	-	.	ID=he.00g009250.m01.exon03-v1.0.a1;Name=he.00g009250.m01.exon03;Parent=he.00g009250.m01-v1.0.a1;
JABWEG010000010.1	GenSAS_63493a1a2e90c-publish	CDS	205965	206093	.	-	0	ID=he.00g009250.m01.CDS03-v1.0.a1;Name=he.00g009250.m01.CDS03;Parent=he.00g009250.m01-v1.0.a1;
JABWEG010000010.1	GenSAS_63493a1a2e90c-publish	exon	206148	206214	.	-	.	ID=he.00g009250.m01.exon04-v1.0.a1;Name=he.00g009250.m01.exon04;Parent=he.00g009250.m01-v1.0.a1;
JABWEG010000010.1	GenSAS_63493a1a2e90c-publish	CDS	206148	206214	.	-	2	ID=he.00g009250.m01.CDS04-v1.0.a1;Name=he.00g009250.m01.CDS04;Parent=he.00g009250.m01-v1.0.a1;
JABWEG010000010.1	GenSAS_63493a1a2e90c-publish	exon	206265	206388	.	-	.	ID=he.00g009250.m01.exon05-v1.0.a1;Name=he.00g009250.m01.exon05;Parent=he.00g009250.m01-v1.0.a1;
JABWEG010000010.1	GenSAS_63493a1a2e90c-publish	CDS	206265	206388	.	-	1	ID=he.00g009250.m01.CDS05-v1.0.a1;Name=he.00g009250.m01.CDS05;Parent=he.00g009250.m01-v1.0.a1;
JABWEG010000010.1	GenSAS_63493a1a2e90c-publish	exon	206443	206523	.	-	.	ID=he.00g009250.m01.exon06-v1.0.a1;Name=he.00g009250.m01.exon06;Parent=he.00g009250.m01-v1.0.a1;
JABWEG010000010.1	GenSAS_63493a1a2e90c-publish	CDS	206443	206523	.	-	1	ID=he.00g009250.m01.CDS06-v1.0.a1;Name=he.00g009250.m01.CDS06;Parent=he.00g009250.m01-v1.0.a1;
JABWEG010000010.1	GenSAS_63493a1a2e90c-publish	exon	206587	206678	.	-	.	ID=he.00g009250.m01.exon07-v1.0.a1;Name=he.00g009250.m01.exon07;Parent=he.00g009250.m01-v1.0.a1;
JABWEG010000010.1	GenSAS_63493a1a2e90c-publish	CDS	206587	206678	.	-	2	ID=he.00g009250.m01.CDS07-v1.0.a1;Name=he.00g009250.m01.CDS07;Parent=he.00g009250.m01-v1.0.a1;
JABWEG010000010.1	GenSAS_63493a1a2e90c-publish	exon	206730	206817	.	-	.	ID=he.00g009250.m01.exon08-v1.0.a1;Name=he.00g009250.m01.exon08;Parent=he.00g009250.m01-v1.0.a1;
JABWEG010000010.1	GenSAS_63493a1a2e90c-publish	CDS	206730	206817	.	-	1	ID=he.00g009250.m01.CDS08-v1.0.a1;Name=he.00g009250.m01.CDS08;Parent=he.00g009250.m01-v1.0.a1;
JABWEG010000010.1	GenSAS_63493a1a2e90c-publish	exon	206875	206938	.	-	.	ID=he.00g009250.m01.exon09-v1.0.a1;Name=he.00g009250.m01.exon09;Parent=he.00g009250.m01-v1.0.a1;
JABWEG010000010.1	GenSAS_63493a1a2e90c-publish	CDS	206875	206938	.	-	0	ID=he.00g009250.m01.CDS09-v1.0.a1;Name=he.00g009250.m01.CDS09;Parent=he.00g009250.m01-v1.0.a1;
JABWEG010000010.1	GenSAS_63493a1a2e90c-publish	gene	207320	210370	.	+	.	ID=he.00g009260-v1.0.a1;Name=he.00g009260;
JABWEG010000010.1	GenSAS_63493a1a2e90c-publish	mRNA	207320	210370	893265.00	+	.	ID=he.00g009260.m01-v1.0.a1;Name=he.00g009260.m01;Parent=he.00g009260-v1.0.a1;
JABWEG010000010.1	GenSAS_63493a1a2e90c-publish	exon	207320	207362	.	+	.	ID=he.00g009260.m01.exon01-v1.0.a1;Name=he.00g009260.m01.exon01;Parent=he.00g009260.m01-v1.0.a1;
JABWEG010000010.1	GenSAS_63493a1a2e90c-publish	CDS	207320	207362	.	+	0	ID=he.00g009260.m01.CDS01-v1.0.a1;Name=he.00g009260.m01.CDS01;Parent=he.00g009260.m01-v1.0.a1;
JABWEG010000010.1	GenSAS_63493a1a2e90c-publish	exon	207418	208945	.	+	.	ID=he.00g009260.m01.exon02-v1.0.a1;Name=he.00g009260.m01.exon02;Parent=he.00g009260.m01-v1.0.a1;
JABWEG010000010.1	GenSAS_63493a1a2e90c-publish	CDS	207418	208945	.	+	1	ID=he.00g009260.m01.CDS02-v1.0.a1;Name=he.00g009260.m01.CDS02;Parent=he.00g009260.m01-v1.0.a1;
JABWEG010000010.1	GenSAS_63493a1a2e90c-publish	exon	209005	210370	.	+	.	ID=he.00g009260.m01.exon03-v1.0.a1;Name=he.00g009260.m01.exon03;Parent=he.00g009260.m01-v1.0.a1;
JABWEG010000010.1	GenSAS_63493a1a2e90c-publish	CDS	209005	210370	.	+	2	ID=he.00g009260.m01.CDS03-v1.0.a1;Name=he.00g009260.m01.CDS03;Parent=he.00g009260.m01-v1.0.a1;
JABWEG010000010.1	GenSAS_63493a1a2e90c-publish	gene	210799	213560	.	-	.	ID=he.00g009270-v1.0.a1;Name=he.00g009270;
JABWEG010000010.1	GenSAS_63493a1a2e90c-publish	mRNA	210799	213560	27565.00	-	.	ID=he.00g009270.m01-v1.0.a1;Name=he.00g009270.m01;Parent=he.00g009270-v1.0.a1;
JABWEG010000010.1	GenSAS_63493a1a2e90c-publish	exon	210799	211461	.	-	.	ID=he.00g009270.m01.exon01-v1.0.a1;Name=he.00g009270.m01.exon01;Parent=he.00g009270.m01-v1.0.a1;
JABWEG010000010.1	GenSAS_63493a1a2e90c-publish	CDS	210799	211461	.	-	0	ID=he.00g009270.m01.CDS01-v1.0.a1;Name=he.00g009270.m01.CDS01;Parent=he.00g009270.m01-v1.0.a1;
JABWEG010000010.1	GenSAS_63493a1a2e90c-publish	exon	211528	212793	.	-	.	ID=he.00g009270.m01.exon02-v1.0.a1;Name=he.00g009270.m01.exon02;Parent=he.00g009270.m01-v1.0.a1;
JABWEG010000010.1	GenSAS_63493a1a2e90c-publish	CDS	211528	212793	.	-	0	ID=he.00g009270.m01.CDS02-v1.0.a1;Name=he.00g009270.m01.CDS02;Parent=he.00g009270.m01-v1.0.a1;
JABWEG010000010.1	GenSAS_63493a1a2e90c-publish	exon	212848	213420	.	-	.	ID=he.00g009270.m01.exon03-v1.0.a1;Name=he.00g009270.m01.exon03;Parent=he.00g009270.m01-v1.0.a1;
JABWEG010000010.1	GenSAS_63493a1a2e90c-publish	CDS	212848	213420	.	-	0	ID=he.00g009270.m01.CDS03-v1.0.a1;Name=he.00g009270.m01.CDS03;Parent=he.00g009270.m01-v1.0.a1;
JABWEG010000010.1	GenSAS_63493a1a2e90c-publish	exon	213489	213560	.	-	.	ID=he.00g009270.m01.exon04-v1.0.a1;Name=he.00g009270.m01.exon04;Parent=he.00g009270.m01-v1.0.a1;
JABWEG010000010.1	GenSAS_63493a1a2e90c-publish	CDS	213489	213560	.	-	0	ID=he.00g009270.m01.CDS04-v1.0.a1;Name=he.00g009270.m01.CDS04;Parent=he.00g009270.m01-v1.0.a1;
JABWEG010000010.1	GenSAS_63493a1a2e90c-publish	gene	216150	217544	.	+	.	ID=he.00g009280-v1.0.a1;Name=he.00g009280;
JABWEG010000010.1	GenSAS_63493a1a2e90c-publish	mRNA	216150	217544	13910.00	+	.	ID=he.00g009280.m01-v1.0.a1;Name=he.00g009280.m01;Parent=he.00g009280-v1.0.a1;
JABWEG010000010.1	GenSAS_63493a1a2e90c-publish	exon	216150	216486	.	+	.	ID=he.00g009280.m01.exon01-v1.0.a1;Name=he.00g009280.m01.exon01;Parent=he.00g009280.m01-v1.0.a1;
JABWEG010000010.1	GenSAS_63493a1a2e90c-publish	CDS	216150	216486	.	+	0	ID=he.00g009280.m01.CDS01-v1.0.a1;Name=he.00g009280.m01.CDS01;Parent=he.00g009280.m01-v1.0.a1;
JABWEG010000010.1	GenSAS_63493a1a2e90c-publish	exon	216538	216884	.	+	.	ID=he.00g009280.m01.exon02-v1.0.a1;Name=he.00g009280.m01.exon02;Parent=he.00g009280.m01-v1.0.a1;
JABWEG010000010.1	GenSAS_63493a1a2e90c-publish	CDS	216538	216884	.	+	1	ID=he.00g009280.m01.CDS02-v1.0.a1;Name=he.00g009280.m01.CDS02;Parent=he.00g009280.m01-v1.0.a1;
JABWEG010000010.1	GenSAS_63493a1a2e90c-publish	exon	216939	217544	.	+	.	ID=he.00g009280.m01.exon03-v1.0.a1;Name=he.00g009280.m01.exon03;Parent=he.00g009280.m01-v1.0.a1;
JABWEG010000010.1	GenSAS_63493a1a2e90c-publish	CDS	216939	217544	.	+	0	ID=he.00g009280.m01.CDS03-v1.0.a1;Name=he.00g009280.m01.CDS03;Parent=he.00g009280.m01-v1.0.a1;
JABWEG010000010.1	GenSAS_63493a1a2e90c-publish	gene	218023	218704	.	+	.	ID=he.00g009290-v1.0.a1;Name=he.00g009290;
JABWEG010000010.1	GenSAS_63493a1a2e90c-publish	mRNA	218023	218704	12415.00	+	.	ID=he.00g009290.m01-v1.0.a1;Name=he.00g009290.m01;Parent=he.00g009290-v1.0.a1;
JABWEG010000010.1	GenSAS_63493a1a2e90c-publish	exon	218023	218125	.	+	.	ID=he.00g009290.m01.exon01-v1.0.a1;Name=he.00g009290.m01.exon01;Parent=he.00g009290.m01-v1.0.a1;
JABWEG010000010.1	GenSAS_63493a1a2e90c-publish	CDS	218023	218125	.	+	0	ID=he.00g009290.m01.CDS01-v1.0.a1;Name=he.00g009290.m01.CDS01;Parent=he.00g009290.m01-v1.0.a1;
JABWEG010000010.1	GenSAS_63493a1a2e90c-publish	exon	218202	218704	.	+	.	ID=he.00g009290.m01.exon02-v1.0.a1;Name=he.00g009290.m01.exon02;Parent=he.00g009290.m01-v1.0.a1;
JABWEG010000010.1	GenSAS_63493a1a2e90c-publish	CDS	218202	218704	.	+	1	ID=he.00g009290.m01.CDS02-v1.0.a1;Name=he.00g009290.m01.CDS02;Parent=he.00g009290.m01-v1.0.a1;
JABWEG010000010.1	GenSAS_63493a1a2e90c-publish	gene	219567	221665	.	+	.	ID=he.00g009300-v1.0.a1;Name=he.00g009300;
JABWEG010000010.1	GenSAS_63493a1a2e90c-publish	mRNA	219567	221665	29065.00	+	.	ID=he.00g009300.m01-v1.0.a1;Name=he.00g009300.m01;Parent=he.00g009300-v1.0.a1;
JABWEG010000010.1	GenSAS_63493a1a2e90c-publish	exon	219567	219664	.	+	.	ID=he.00g009300.m01.exon01-v1.0.a1;Name=he.00g009300.m01.exon01;Parent=he.00g009300.m01-v1.0.a1;
JABWEG010000010.1	GenSAS_63493a1a2e90c-publish	CDS	219567	219664	.	+	0	ID=he.00g009300.m01.CDS01-v1.0.a1;Name=he.00g009300.m01.CDS01;Parent=he.00g009300.m01-v1.0.a1;
JABWEG010000010.1	GenSAS_63493a1a2e90c-publish	exon	219821	220060	.	+	.	ID=he.00g009300.m01.exon02-v1.0.a1;Name=he.00g009300.m01.exon02;Parent=he.00g009300.m01-v1.0.a1;
JABWEG010000010.1	GenSAS_63493a1a2e90c-publish	CDS	219821	220060	.	+	2	ID=he.00g009300.m01.CDS02-v1.0.a1;Name=he.00g009300.m01.CDS02;Parent=he.00g009300.m01-v1.0.a1;
JABWEG010000010.1	GenSAS_63493a1a2e90c-publish	exon	220115	220225	.	+	.	ID=he.00g009300.m01.exon03-v1.0.a1;Name=he.00g009300.m01.exon03;Parent=he.00g009300.m01-v1.0.a1;
JABWEG010000010.1	GenSAS_63493a1a2e90c-publish	CDS	220115	220225	.	+	2	ID=he.00g009300.m01.CDS03-v1.0.a1;Name=he.00g009300.m01.CDS03;Parent=he.00g009300.m01-v1.0.a1;
JABWEG010000010.1	GenSAS_63493a1a2e90c-publish	exon	220273	220536	.	+	.	ID=he.00g009300.m01.exon04-v1.0.a1;Name=he.00g009300.m01.exon04;Parent=he.00g009300.m01-v1.0.a1;
JABWEG010000010.1	GenSAS_63493a1a2e90c-publish	CDS	220273	220536	.	+	2	ID=he.00g009300.m01.CDS04-v1.0.a1;Name=he.00g009300.m01.CDS04;Parent=he.00g009300.m01-v1.0.a1;
JABWEG010000010.1	GenSAS_63493a1a2e90c-publish	exon	220592	220690	.	+	.	ID=he.00g009300.m01.exon05-v1.0.a1;Name=he.00g009300.m01.exon05;Parent=he.00g009300.m01-v1.0.a1;
JABWEG010000010.1	GenSAS_63493a1a2e90c-publish	CDS	220592	220690	.	+	2	ID=he.00g009300.m01.CDS05-v1.0.a1;Name=he.00g009300.m01.CDS05;Parent=he.00g009300.m01-v1.0.a1;
JABWEG010000010.1	GenSAS_63493a1a2e90c-publish	exon	220744	220809	.	+	.	ID=he.00g009300.m01.exon06-v1.0.a1;Name=he.00g009300.m01.exon06;Parent=he.00g009300.m01-v1.0.a1;
JABWEG010000010.1	GenSAS_63493a1a2e90c-publish	CDS	220744	220809	.	+	2	ID=he.00g009300.m01.CDS06-v1.0.a1;Name=he.00g009300.m01.CDS06;Parent=he.00g009300.m01-v1.0.a1;
JABWEG010000010.1	GenSAS_63493a1a2e90c-publish	exon	220862	221266	.	+	.	ID=he.00g009300.m01.exon07-v1.0.a1;Name=he.00g009300.m01.exon07;Parent=he.00g009300.m01-v1.0.a1;
JABWEG010000010.1	GenSAS_63493a1a2e90c-publish	CDS	220862	221266	.	+	2	ID=he.00g009300.m01.CDS07-v1.0.a1;Name=he.00g009300.m01.CDS07;Parent=he.00g009300.m01-v1.0.a1;
JABWEG010000010.1	GenSAS_63493a1a2e90c-publish	exon	221328	221402	.	+	.	ID=he.00g009300.m01.exon08-v1.0.a1;Name=he.00g009300.m01.exon08;Parent=he.00g009300.m01-v1.0.a1;
JABWEG010000010.1	GenSAS_63493a1a2e90c-publish	CDS	221328	221402	.	+	2	ID=he.00g009300.m01.CDS08-v1.0.a1;Name=he.00g009300.m01.CDS08;Parent=he.00g009300.m01-v1.0.a1;
JABWEG010000010.1	GenSAS_63493a1a2e90c-publish	exon	221455	221665	.	+	.	ID=he.00g009300.m01.exon09-v1.0.a1;Name=he.00g009300.m01.exon09;Parent=he.00g009300.m01-v1.0.a1;
JABWEG010000010.1	GenSAS_63493a1a2e90c-publish	CDS	221455	221665	.	+	2	ID=he.00g009300.m01.CDS09-v1.0.a1;Name=he.00g009300.m01.CDS09;Parent=he.00g009300.m01-v1.0.a1;
JABWEG010000010.1	GenSAS_63493a1a2e90c-publish	gene	222386	224609	.	+	.	ID=he.00g009310-v1.0.a1;Name=he.00g009310;
JABWEG010000010.1	GenSAS_63493a1a2e90c-publish	mRNA	222386	224609	319855.00	+	.	ID=he.00g009310.m01-v1.0.a1;Name=he.00g009310.m01;Parent=he.00g009310-v1.0.a1;
JABWEG010000010.1	GenSAS_63493a1a2e90c-publish	exon	222386	222497	.	+	.	ID=he.00g009310.m01.exon01-v1.0.a1;Name=he.00g009310.m01.exon01;Parent=he.00g009310.m01-v1.0.a1;
JABWEG010000010.1	GenSAS_63493a1a2e90c-publish	CDS	222386	222497	.	+	0	ID=he.00g009310.m01.CDS01-v1.0.a1;Name=he.00g009310.m01.CDS01;Parent=he.00g009310.m01-v1.0.a1;
JABWEG010000010.1	GenSAS_63493a1a2e90c-publish	exon	222569	222721	.	+	.	ID=he.00g009310.m01.exon02-v1.0.a1;Name=he.00g009310.m01.exon02;Parent=he.00g009310.m01-v1.0.a1;
JABWEG010000010.1	GenSAS_63493a1a2e90c-publish	CDS	222569	222721	.	+	1	ID=he.00g009310.m01.CDS02-v1.0.a1;Name=he.00g009310.m01.CDS02;Parent=he.00g009310.m01-v1.0.a1;
JABWEG010000010.1	GenSAS_63493a1a2e90c-publish	exon	222781	222932	.	+	.	ID=he.00g009310.m01.exon03-v1.0.a1;Name=he.00g009310.m01.exon03;Parent=he.00g009310.m01-v1.0.a1;
JABWEG010000010.1	GenSAS_63493a1a2e90c-publish	CDS	222781	222932	.	+	1	ID=he.00g009310.m01.CDS03-v1.0.a1;Name=he.00g009310.m01.CDS03;Parent=he.00g009310.m01-v1.0.a1;
JABWEG010000010.1	GenSAS_63493a1a2e90c-publish	exon	222992	223052	.	+	.	ID=he.00g009310.m01.exon04-v1.0.a1;Name=he.00g009310.m01.exon04;Parent=he.00g009310.m01-v1.0.a1;
JABWEG010000010.1	GenSAS_63493a1a2e90c-publish	CDS	222992	223052	.	+	0	ID=he.00g009310.m01.CDS04-v1.0.a1;Name=he.00g009310.m01.CDS04;Parent=he.00g009310.m01-v1.0.a1;
JABWEG010000010.1	GenSAS_63493a1a2e90c-publish	exon	223675	223957	.	+	.	ID=he.00g009310.m01.exon05-v1.0.a1;Name=he.00g009310.m01.exon05;Parent=he.00g009310.m01-v1.0.a1;
JABWEG010000010.1	GenSAS_63493a1a2e90c-publish	CDS	223675	223957	.	+	1	ID=he.00g009310.m01.CDS05-v1.0.a1;Name=he.00g009310.m01.CDS05;Parent=he.00g009310.m01-v1.0.a1;
JABWEG010000010.1	GenSAS_63493a1a2e90c-publish	exon	224011	224328	.	+	.	ID=he.00g009310.m01.exon06-v1.0.a1;Name=he.00g009310.m01.exon06;Parent=he.00g009310.m01-v1.0.a1;
JABWEG010000010.1	GenSAS_63493a1a2e90c-publish	CDS	224011	224328	.	+	2	ID=he.00g009310.m01.CDS06-v1.0.a1;Name=he.00g009310.m01.CDS06;Parent=he.00g009310.m01-v1.0.a1;
JABWEG010000010.1	GenSAS_63493a1a2e90c-publish	exon	224392	224461	.	+	.	ID=he.00g009310.m01.exon07-v1.0.a1;Name=he.00g009310.m01.exon07;Parent=he.00g009310.m01-v1.0.a1;
JABWEG010000010.1	GenSAS_63493a1a2e90c-publish	CDS	224392	224461	.	+	2	ID=he.00g009310.m01.CDS07-v1.0.a1;Name=he.00g009310.m01.CDS07;Parent=he.00g009310.m01-v1.0.a1;
JABWEG010000010.1	GenSAS_63493a1a2e90c-publish	exon	224511	224609	.	+	.	ID=he.00g009310.m01.exon08-v1.0.a1;Name=he.00g009310.m01.exon08;Parent=he.00g009310.m01-v1.0.a1;
JABWEG010000010.1	GenSAS_63493a1a2e90c-publish	CDS	224511	224609	.	+	0	ID=he.00g009310.m01.CDS08-v1.0.a1;Name=he.00g009310.m01.CDS08;Parent=he.00g009310.m01-v1.0.a1;
JABWEG010000010.1	GenSAS_63493a1a2e90c-publish	gene	224684	225089	.	-	.	ID=he.00g009320-v1.0.a1;Name=he.00g009320;
JABWEG010000010.1	GenSAS_63493a1a2e90c-publish	mRNA	224684	225089	4045.00	-	.	ID=he.00g009320.m01-v1.0.a1;Name=he.00g009320.m01;Parent=he.00g009320-v1.0.a1;
JABWEG010000010.1	GenSAS_63493a1a2e90c-publish	exon	224684	224730	.	-	.	ID=he.00g009320.m01.exon01-v1.0.a1;Name=he.00g009320.m01.exon01;Parent=he.00g009320.m01-v1.0.a1;
JABWEG010000010.1	GenSAS_63493a1a2e90c-publish	CDS	224684	224730	.	-	1	ID=he.00g009320.m01.CDS01-v1.0.a1;Name=he.00g009320.m01.CDS01;Parent=he.00g009320.m01-v1.0.a1;
JABWEG010000010.1	GenSAS_63493a1a2e90c-publish	exon	224807	224944	.	-	.	ID=he.00g009320.m01.exon02-v1.0.a1;Name=he.00g009320.m01.exon02;Parent=he.00g009320.m01-v1.0.a1;
JABWEG010000010.1	GenSAS_63493a1a2e90c-publish	CDS	224807	224944	.	-	1	ID=he.00g009320.m01.CDS02-v1.0.a1;Name=he.00g009320.m01.CDS02;Parent=he.00g009320.m01-v1.0.a1;
JABWEG010000010.1	GenSAS_63493a1a2e90c-publish	exon	225002	225089	.	-	.	ID=he.00g009320.m01.exon03-v1.0.a1;Name=he.00g009320.m01.exon03;Parent=he.00g009320.m01-v1.0.a1;
JABWEG010000010.1	GenSAS_63493a1a2e90c-publish	CDS	225002	225089	.	-	0	ID=he.00g009320.m01.CDS03-v1.0.a1;Name=he.00g009320.m01.CDS03;Parent=he.00g009320.m01-v1.0.a1;
JABWEG010000010.1	GenSAS_63493a1a2e90c-publish	gene	225266	226235	.	+	.	ID=he.00g009330-v1.0.a1;Name=he.00g009330;
JABWEG010000010.1	GenSAS_63493a1a2e90c-publish	mRNA	225266	226235	340475.00	+	.	ID=he.00g009330.m01-v1.0.a1;Name=he.00g009330.m01;Parent=he.00g009330-v1.0.a1;
JABWEG010000010.1	GenSAS_63493a1a2e90c-publish	exon	225266	225284	.	+	.	ID=he.00g009330.m01.exon01-v1.0.a1;Name=he.00g009330.m01.exon01;Parent=he.00g009330.m01-v1.0.a1;
JABWEG010000010.1	GenSAS_63493a1a2e90c-publish	CDS	225266	225284	.	+	0	ID=he.00g009330.m01.CDS01-v1.0.a1;Name=he.00g009330.m01.CDS01;Parent=he.00g009330.m01-v1.0.a1;
JABWEG010000010.1	GenSAS_63493a1a2e90c-publish	exon	225338	225413	.	+	.	ID=he.00g009330.m01.exon02-v1.0.a1;Name=he.00g009330.m01.exon02;Parent=he.00g009330.m01-v1.0.a1;
JABWEG010000010.1	GenSAS_63493a1a2e90c-publish	CDS	225338	225413	.	+	1	ID=he.00g009330.m01.CDS02-v1.0.a1;Name=he.00g009330.m01.CDS02;Parent=he.00g009330.m01-v1.0.a1;
JABWEG010000010.1	GenSAS_63493a1a2e90c-publish	exon	225470	225668	.	+	.	ID=he.00g009330.m01.exon03-v1.0.a1;Name=he.00g009330.m01.exon03;Parent=he.00g009330.m01-v1.0.a1;
JABWEG010000010.1	GenSAS_63493a1a2e90c-publish	CDS	225470	225668	.	+	2	ID=he.00g009330.m01.CDS03-v1.0.a1;Name=he.00g009330.m01.CDS03;Parent=he.00g009330.m01-v1.0.a1;
JABWEG010000010.1	GenSAS_63493a1a2e90c-publish	exon	225716	225935	.	+	.	ID=he.00g009330.m01.exon04-v1.0.a1;Name=he.00g009330.m01.exon04;Parent=he.00g009330.m01-v1.0.a1;
JABWEG010000010.1	GenSAS_63493a1a2e90c-publish	CDS	225716	225935	.	+	0	ID=he.00g009330.m01.CDS04-v1.0.a1;Name=he.00g009330.m01.CDS04;Parent=he.00g009330.m01-v1.0.a1;
JABWEG010000010.1	GenSAS_63493a1a2e90c-publish	exon	225997	226235	.	+	.	ID=he.00g009330.m01.exon05-v1.0.a1;Name=he.00g009330.m01.exon05;Parent=he.00g009330.m01-v1.0.a1;
JABWEG010000010.1	GenSAS_63493a1a2e90c-publish	CDS	225997	226235	.	+	1	ID=he.00g009330.m01.CDS05-v1.0.a1;Name=he.00g009330.m01.CDS05;Parent=he.00g009330.m01-v1.0.a1;
JABWEG010000010.1	GenSAS_63493a1a2e90c-publish	gene	226484	228212	.	+	.	ID=he.00g009340-v1.0.a1;Name=he.00g009340;
JABWEG010000010.1	GenSAS_63493a1a2e90c-publish	mRNA	226484	228212	1475685.00	+	.	ID=he.00g009340.m01-v1.0.a1;Name=he.00g009340.m01;Parent=he.00g009340-v1.0.a1;
JABWEG010000010.1	GenSAS_63493a1a2e90c-publish	exon	226484	226773	.	+	.	ID=he.00g009340.m01.exon01-v1.0.a1;Name=he.00g009340.m01.exon01;Parent=he.00g009340.m01-v1.0.a1;
JABWEG010000010.1	GenSAS_63493a1a2e90c-publish	CDS	226484	226773	.	+	0	ID=he.00g009340.m01.CDS01-v1.0.a1;Name=he.00g009340.m01.CDS01;Parent=he.00g009340.m01-v1.0.a1;
JABWEG010000010.1	GenSAS_63493a1a2e90c-publish	exon	226834	227037	.	+	.	ID=he.00g009340.m01.exon02-v1.0.a1;Name=he.00g009340.m01.exon02;Parent=he.00g009340.m01-v1.0.a1;
JABWEG010000010.1	GenSAS_63493a1a2e90c-publish	CDS	226834	227037	.	+	2	ID=he.00g009340.m01.CDS02-v1.0.a1;Name=he.00g009340.m01.CDS02;Parent=he.00g009340.m01-v1.0.a1;
JABWEG010000010.1	GenSAS_63493a1a2e90c-publish	exon	227089	227382	.	+	.	ID=he.00g009340.m01.exon03-v1.0.a1;Name=he.00g009340.m01.exon03;Parent=he.00g009340.m01-v1.0.a1;
JABWEG010000010.1	GenSAS_63493a1a2e90c-publish	CDS	227089	227382	.	+	2	ID=he.00g009340.m01.CDS03-v1.0.a1;Name=he.00g009340.m01.CDS03;Parent=he.00g009340.m01-v1.0.a1;
JABWEG010000010.1	GenSAS_63493a1a2e90c-publish	exon	227439	227846	.	+	.	ID=he.00g009340.m01.exon04-v1.0.a1;Name=he.00g009340.m01.exon04;Parent=he.00g009340.m01-v1.0.a1;
JABWEG010000010.1	GenSAS_63493a1a2e90c-publish	CDS	227439	227846	.	+	2	ID=he.00g009340.m01.CDS04-v1.0.a1;Name=he.00g009340.m01.CDS04;Parent=he.00g009340.m01-v1.0.a1;
JABWEG010000010.1	GenSAS_63493a1a2e90c-publish	exon	227898	228036	.	+	.	ID=he.00g009340.m01.exon05-v1.0.a1;Name=he.00g009340.m01.exon05;Parent=he.00g009340.m01-v1.0.a1;
JABWEG010000010.1	GenSAS_63493a1a2e90c-publish	CDS	227898	228036	.	+	2	ID=he.00g009340.m01.CDS05-v1.0.a1;Name=he.00g009340.m01.CDS05;Parent=he.00g009340.m01-v1.0.a1;
JABWEG010000010.1	GenSAS_63493a1a2e90c-publish	exon	228087	228212	.	+	.	ID=he.00g009340.m01.exon06-v1.0.a1;Name=he.00g009340.m01.exon06;Parent=he.00g009340.m01-v1.0.a1;
JABWEG010000010.1	GenSAS_63493a1a2e90c-publish	CDS	228087	228212	.	+	0	ID=he.00g009340.m01.CDS06-v1.0.a1;Name=he.00g009340.m01.CDS06;Parent=he.00g009340.m01-v1.0.a1;
JABWEG010000010.1	GenSAS_63493a1a2e90c-publish	gene	228560	229259	.	-	.	ID=he.00g009350-v1.0.a1;Name=he.00g009350;
JABWEG010000010.1	GenSAS_63493a1a2e90c-publish	mRNA	228560	229259	6985.00	-	.	ID=he.00g009350.m01-v1.0.a1;Name=he.00g009350.m01;Parent=he.00g009350-v1.0.a1;
JABWEG010000010.1	GenSAS_63493a1a2e90c-publish	exon	228560	228650	.	-	.	ID=he.00g009350.m01.exon01-v1.0.a1;Name=he.00g009350.m01.exon01;Parent=he.00g009350.m01-v1.0.a1;
JABWEG010000010.1	GenSAS_63493a1a2e90c-publish	CDS	228560	228650	.	-	2	ID=he.00g009350.m01.CDS01-v1.0.a1;Name=he.00g009350.m01.CDS01;Parent=he.00g009350.m01-v1.0.a1;
JABWEG010000010.1	GenSAS_63493a1a2e90c-publish	exon	228700	229012	.	-	.	ID=he.00g009350.m01.exon02-v1.0.a1;Name=he.00g009350.m01.exon02;Parent=he.00g009350.m01-v1.0.a1;
JABWEG010000010.1	GenSAS_63493a1a2e90c-publish	CDS	228700	229012	.	-	1	ID=he.00g009350.m01.CDS02-v1.0.a1;Name=he.00g009350.m01.CDS02;Parent=he.00g009350.m01-v1.0.a1;
JABWEG010000010.1	GenSAS_63493a1a2e90c-publish	exon	229073	229259	.	-	.	ID=he.00g009350.m01.exon03-v1.0.a1;Name=he.00g009350.m01.exon03;Parent=he.00g009350.m01-v1.0.a1;
JABWEG010000010.1	GenSAS_63493a1a2e90c-publish	CDS	229073	229259	.	-	0	ID=he.00g009350.m01.CDS03-v1.0.a1;Name=he.00g009350.m01.CDS03;Parent=he.00g009350.m01-v1.0.a1;
JABWEG010000010.1	GenSAS_63493a1a2e90c-publish	gene	230057	231511	.	+	.	ID=he.00g009360-v1.0.a1;Name=he.00g009360;
JABWEG010000010.1	GenSAS_63493a1a2e90c-publish	mRNA	230057	231511	39990.00	+	.	ID=he.00g009360.m01-v1.0.a1;Name=he.00g009360.m01;Parent=he.00g009360-v1.0.a1;
JABWEG010000010.1	GenSAS_63493a1a2e90c-publish	exon	230057	230236	.	+	.	ID=he.00g009360.m01.exon01-v1.0.a1;Name=he.00g009360.m01.exon01;Parent=he.00g009360.m01-v1.0.a1;
JABWEG010000010.1	GenSAS_63493a1a2e90c-publish	CDS	230057	230236	.	+	0	ID=he.00g009360.m01.CDS01-v1.0.a1;Name=he.00g009360.m01.CDS01;Parent=he.00g009360.m01-v1.0.a1;
JABWEG010000010.1	GenSAS_63493a1a2e90c-publish	exon	230285	231511	.	+	.	ID=he.00g009360.m01.exon02-v1.0.a1;Name=he.00g009360.m01.exon02;Parent=he.00g009360.m01-v1.0.a1;
JABWEG010000010.1	GenSAS_63493a1a2e90c-publish	CDS	230285	231511	.	+	0	ID=he.00g009360.m01.CDS02-v1.0.a1;Name=he.00g009360.m01.CDS02;Parent=he.00g009360.m01-v1.0.a1;
JABWEG010000010.1	GenSAS_63493a1a2e90c-publish	gene	231890	234111	.	-	.	ID=he.00g009370-v1.0.a1;Name=he.00g009370;
JABWEG010000010.1	GenSAS_63493a1a2e90c-publish	mRNA	231890	234111	22205.00	-	.	ID=he.00g009370.m01-v1.0.a1;Name=he.00g009370.m01;Parent=he.00g009370-v1.0.a1;
JABWEG010000010.1	GenSAS_63493a1a2e90c-publish	exon	231890	232511	.	-	.	ID=he.00g009370.m01.exon01-v1.0.a1;Name=he.00g009370.m01.exon01;Parent=he.00g009370.m01-v1.0.a1;
JABWEG010000010.1	GenSAS_63493a1a2e90c-publish	CDS	231890	232511	.	-	2	ID=he.00g009370.m01.CDS01-v1.0.a1;Name=he.00g009370.m01.CDS01;Parent=he.00g009370.m01-v1.0.a1;
JABWEG010000010.1	GenSAS_63493a1a2e90c-publish	exon	232566	232682	.	-	.	ID=he.00g009370.m01.exon02-v1.0.a1;Name=he.00g009370.m01.exon02;Parent=he.00g009370.m01-v1.0.a1;
JABWEG010000010.1	GenSAS_63493a1a2e90c-publish	CDS	232566	232682	.	-	2	ID=he.00g009370.m01.CDS02-v1.0.a1;Name=he.00g009370.m01.CDS02;Parent=he.00g009370.m01-v1.0.a1;
JABWEG010000010.1	GenSAS_63493a1a2e90c-publish	exon	232739	232861	.	-	.	ID=he.00g009370.m01.exon03-v1.0.a1;Name=he.00g009370.m01.exon03;Parent=he.00g009370.m01-v1.0.a1;
JABWEG010000010.1	GenSAS_63493a1a2e90c-publish	CDS	232739	232861	.	-	2	ID=he.00g009370.m01.CDS03-v1.0.a1;Name=he.00g009370.m01.CDS03;Parent=he.00g009370.m01-v1.0.a1;
JABWEG010000010.1	GenSAS_63493a1a2e90c-publish	exon	232916	233374	.	-	.	ID=he.00g009370.m01.exon04-v1.0.a1;Name=he.00g009370.m01.exon04;Parent=he.00g009370.m01-v1.0.a1;
JABWEG010000010.1	GenSAS_63493a1a2e90c-publish	CDS	232916	233374	.	-	2	ID=he.00g009370.m01.CDS04-v1.0.a1;Name=he.00g009370.m01.CDS04;Parent=he.00g009370.m01-v1.0.a1;
JABWEG010000010.1	GenSAS_63493a1a2e90c-publish	exon	233426	233481	.	-	.	ID=he.00g009370.m01.exon05-v1.0.a1;Name=he.00g009370.m01.exon05;Parent=he.00g009370.m01-v1.0.a1;
JABWEG010000010.1	GenSAS_63493a1a2e90c-publish	CDS	233426	233481	.	-	0	ID=he.00g009370.m01.CDS05-v1.0.a1;Name=he.00g009370.m01.CDS05;Parent=he.00g009370.m01-v1.0.a1;
JABWEG010000010.1	GenSAS_63493a1a2e90c-publish	exon	233536	233556	.	-	.	ID=he.00g009370.m01.exon06-v1.0.a1;Name=he.00g009370.m01.exon06;Parent=he.00g009370.m01-v1.0.a1;
JABWEG010000010.1	GenSAS_63493a1a2e90c-publish	CDS	233536	233556	.	-	0	ID=he.00g009370.m01.CDS06-v1.0.a1;Name=he.00g009370.m01.CDS06;Parent=he.00g009370.m01-v1.0.a1;
JABWEG010000010.1	GenSAS_63493a1a2e90c-publish	exon	233611	233693	.	-	.	ID=he.00g009370.m01.exon07-v1.0.a1;Name=he.00g009370.m01.exon07;Parent=he.00g009370.m01-v1.0.a1;
JABWEG010000010.1	GenSAS_63493a1a2e90c-publish	CDS	233611	233693	.	-	1	ID=he.00g009370.m01.CDS07-v1.0.a1;Name=he.00g009370.m01.CDS07;Parent=he.00g009370.m01-v1.0.a1;
JABWEG010000010.1	GenSAS_63493a1a2e90c-publish	exon	233744	233762	.	-	.	ID=he.00g009370.m01.exon08-v1.0.a1;Name=he.00g009370.m01.exon08;Parent=he.00g009370.m01-v1.0.a1;
JABWEG010000010.1	GenSAS_63493a1a2e90c-publish	CDS	233744	233762	.	-	0	ID=he.00g009370.m01.CDS08-v1.0.a1;Name=he.00g009370.m01.CDS08;Parent=he.00g009370.m01-v1.0.a1;
JABWEG010000010.1	GenSAS_63493a1a2e90c-publish	exon	233813	233843	.	-	.	ID=he.00g009370.m01.exon09-v1.0.a1;Name=he.00g009370.m01.exon09;Parent=he.00g009370.m01-v1.0.a1;
JABWEG010000010.1	GenSAS_63493a1a2e90c-publish	CDS	233813	233843	.	-	2	ID=he.00g009370.m01.CDS09-v1.0.a1;Name=he.00g009370.m01.CDS09;Parent=he.00g009370.m01-v1.0.a1;
JABWEG010000010.1	GenSAS_63493a1a2e90c-publish	exon	233903	234111	.	-	.	ID=he.00g009370.m01.exon10-v1.0.a1;Name=he.00g009370.m01.exon10;Parent=he.00g009370.m01-v1.0.a1;
JABWEG010000010.1	GenSAS_63493a1a2e90c-publish	CDS	233903	234111	.	-	0	ID=he.00g009370.m01.CDS10-v1.0.a1;Name=he.00g009370.m01.CDS10;Parent=he.00g009370.m01-v1.0.a1;
JABWEG010000010.1	GenSAS_63493a1a2e90c-publish	gene	234700	236715	.	+	.	ID=he.00g009380-v1.0.a1;Name=he.00g009380;
JABWEG010000010.1	GenSAS_63493a1a2e90c-publish	mRNA	234700	236715	2939895.00	+	.	ID=he.00g009380.m01-v1.0.a1;Name=he.00g009380.m01;Parent=he.00g009380-v1.0.a1;
JABWEG010000010.1	GenSAS_63493a1a2e90c-publish	exon	234700	234876	.	+	.	ID=he.00g009380.m01.exon01-v1.0.a1;Name=he.00g009380.m01.exon01;Parent=he.00g009380.m01-v1.0.a1;
JABWEG010000010.1	GenSAS_63493a1a2e90c-publish	CDS	234700	234876	.	+	0	ID=he.00g009380.m01.CDS01-v1.0.a1;Name=he.00g009380.m01.CDS01;Parent=he.00g009380.m01-v1.0.a1;
JABWEG010000010.1	GenSAS_63493a1a2e90c-publish	exon	234933	235013	.	+	.	ID=he.00g009380.m01.exon02-v1.0.a1;Name=he.00g009380.m01.exon02;Parent=he.00g009380.m01-v1.0.a1;
JABWEG010000010.1	GenSAS_63493a1a2e90c-publish	CDS	234933	235013	.	+	0	ID=he.00g009380.m01.CDS02-v1.0.a1;Name=he.00g009380.m01.CDS02;Parent=he.00g009380.m01-v1.0.a1;
JABWEG010000010.1	GenSAS_63493a1a2e90c-publish	exon	235065	235115	.	+	.	ID=he.00g009380.m01.exon03-v1.0.a1;Name=he.00g009380.m01.exon03;Parent=he.00g009380.m01-v1.0.a1;
JABWEG010000010.1	GenSAS_63493a1a2e90c-publish	CDS	235065	235115	.	+	0	ID=he.00g009380.m01.CDS03-v1.0.a1;Name=he.00g009380.m01.CDS03;Parent=he.00g009380.m01-v1.0.a1;
JABWEG010000010.1	GenSAS_63493a1a2e90c-publish	exon	235167	235300	.	+	.	ID=he.00g009380.m01.exon04-v1.0.a1;Name=he.00g009380.m01.exon04;Parent=he.00g009380.m01-v1.0.a1;
JABWEG010000010.1	GenSAS_63493a1a2e90c-publish	CDS	235167	235300	.	+	0	ID=he.00g009380.m01.CDS04-v1.0.a1;Name=he.00g009380.m01.CDS04;Parent=he.00g009380.m01-v1.0.a1;
JABWEG010000010.1	GenSAS_63493a1a2e90c-publish	exon	235357	235401	.	+	.	ID=he.00g009380.m01.exon05-v1.0.a1;Name=he.00g009380.m01.exon05;Parent=he.00g009380.m01-v1.0.a1;
JABWEG010000010.1	GenSAS_63493a1a2e90c-publish	CDS	235357	235401	.	+	2	ID=he.00g009380.m01.CDS05-v1.0.a1;Name=he.00g009380.m01.CDS05;Parent=he.00g009380.m01-v1.0.a1;
JABWEG010000010.1	GenSAS_63493a1a2e90c-publish	exon	235454	235551	.	+	.	ID=he.00g009380.m01.exon06-v1.0.a1;Name=he.00g009380.m01.exon06;Parent=he.00g009380.m01-v1.0.a1;
JABWEG010000010.1	GenSAS_63493a1a2e90c-publish	CDS	235454	235551	.	+	2	ID=he.00g009380.m01.CDS06-v1.0.a1;Name=he.00g009380.m01.CDS06;Parent=he.00g009380.m01-v1.0.a1;
JABWEG010000010.1	GenSAS_63493a1a2e90c-publish	exon	235609	235822	.	+	.	ID=he.00g009380.m01.exon07-v1.0.a1;Name=he.00g009380.m01.exon07;Parent=he.00g009380.m01-v1.0.a1;
JABWEG010000010.1	GenSAS_63493a1a2e90c-publish	CDS	235609	235822	.	+	1	ID=he.00g009380.m01.CDS07-v1.0.a1;Name=he.00g009380.m01.CDS07;Parent=he.00g009380.m01-v1.0.a1;
JABWEG010000010.1	GenSAS_63493a1a2e90c-publish	exon	235873	236040	.	+	.	ID=he.00g009380.m01.exon08-v1.0.a1;Name=he.00g009380.m01.exon08;Parent=he.00g009380.m01-v1.0.a1;
JABWEG010000010.1	GenSAS_63493a1a2e90c-publish	CDS	235873	236040	.	+	2	ID=he.00g009380.m01.CDS08-v1.0.a1;Name=he.00g009380.m01.CDS08;Parent=he.00g009380.m01-v1.0.a1;
JABWEG010000010.1	GenSAS_63493a1a2e90c-publish	exon	236096	236168	.	+	.	ID=he.00g009380.m01.exon09-v1.0.a1;Name=he.00g009380.m01.exon09;Parent=he.00g009380.m01-v1.0.a1;
JABWEG010000010.1	GenSAS_63493a1a2e90c-publish	CDS	236096	236168	.	+	2	ID=he.00g009380.m01.CDS09-v1.0.a1;Name=he.00g009380.m01.CDS09;Parent=he.00g009380.m01-v1.0.a1;
JABWEG010000010.1	GenSAS_63493a1a2e90c-publish	exon	236222	236304	.	+	.	ID=he.00g009380.m01.exon10-v1.0.a1;Name=he.00g009380.m01.exon10;Parent=he.00g009380.m01-v1.0.a1;
JABWEG010000010.1	GenSAS_63493a1a2e90c-publish	CDS	236222	236304	.	+	0	ID=he.00g009380.m01.CDS10-v1.0.a1;Name=he.00g009380.m01.CDS10;Parent=he.00g009380.m01-v1.0.a1;
JABWEG010000010.1	GenSAS_63493a1a2e90c-publish	exon	236358	236715	.	+	.	ID=he.00g009380.m01.exon11-v1.0.a1;Name=he.00g009380.m01.exon11;Parent=he.00g009380.m01-v1.0.a1;
JABWEG010000010.1	GenSAS_63493a1a2e90c-publish	CDS	236358	236715	.	+	2	ID=he.00g009380.m01.CDS11-v1.0.a1;Name=he.00g009380.m01.CDS11;Parent=he.00g009380.m01-v1.0.a1;
JABWEG010000010.1	GenSAS_63493a1a2e90c-publish	gene	236948	238011	.	+	.	ID=he.00g009390-v1.0.a1;Name=he.00g009390;
JABWEG010000010.1	GenSAS_63493a1a2e90c-publish	mRNA	236948	238011	1275255.00	+	.	ID=he.00g009390.m01-v1.0.a1;Name=he.00g009390.m01;Parent=he.00g009390-v1.0.a1;
JABWEG010000010.1	GenSAS_63493a1a2e90c-publish	exon	236948	237078	.	+	.	ID=he.00g009390.m01.exon01-v1.0.a1;Name=he.00g009390.m01.exon01;Parent=he.00g009390.m01-v1.0.a1;
JABWEG010000010.1	GenSAS_63493a1a2e90c-publish	CDS	236948	237078	.	+	0	ID=he.00g009390.m01.CDS01-v1.0.a1;Name=he.00g009390.m01.CDS01;Parent=he.00g009390.m01-v1.0.a1;
JABWEG010000010.1	GenSAS_63493a1a2e90c-publish	exon	237128	237246	.	+	.	ID=he.00g009390.m01.exon02-v1.0.a1;Name=he.00g009390.m01.exon02;Parent=he.00g009390.m01-v1.0.a1;
JABWEG010000010.1	GenSAS_63493a1a2e90c-publish	CDS	237128	237246	.	+	2	ID=he.00g009390.m01.CDS02-v1.0.a1;Name=he.00g009390.m01.CDS02;Parent=he.00g009390.m01-v1.0.a1;
JABWEG010000010.1	GenSAS_63493a1a2e90c-publish	exon	237301	237371	.	+	.	ID=he.00g009390.m01.exon03-v1.0.a1;Name=he.00g009390.m01.exon03;Parent=he.00g009390.m01-v1.0.a1;
JABWEG010000010.1	GenSAS_63493a1a2e90c-publish	CDS	237301	237371	.	+	1	ID=he.00g009390.m01.CDS03-v1.0.a1;Name=he.00g009390.m01.CDS03;Parent=he.00g009390.m01-v1.0.a1;
JABWEG010000010.1	GenSAS_63493a1a2e90c-publish	exon	237428	237531	.	+	.	ID=he.00g009390.m01.exon04-v1.0.a1;Name=he.00g009390.m01.exon04;Parent=he.00g009390.m01-v1.0.a1;
JABWEG010000010.1	GenSAS_63493a1a2e90c-publish	CDS	237428	237531	.	+	0	ID=he.00g009390.m01.CDS04-v1.0.a1;Name=he.00g009390.m01.CDS04;Parent=he.00g009390.m01-v1.0.a1;
JABWEG010000010.1	GenSAS_63493a1a2e90c-publish	exon	237588	237664	.	+	.	ID=he.00g009390.m01.exon05-v1.0.a1;Name=he.00g009390.m01.exon05;Parent=he.00g009390.m01-v1.0.a1;
JABWEG010000010.1	GenSAS_63493a1a2e90c-publish	CDS	237588	237664	.	+	2	ID=he.00g009390.m01.CDS05-v1.0.a1;Name=he.00g009390.m01.CDS05;Parent=he.00g009390.m01-v1.0.a1;
JABWEG010000010.1	GenSAS_63493a1a2e90c-publish	exon	237720	237750	.	+	.	ID=he.00g009390.m01.exon06-v1.0.a1;Name=he.00g009390.m01.exon06;Parent=he.00g009390.m01-v1.0.a1;
JABWEG010000010.1	GenSAS_63493a1a2e90c-publish	CDS	237720	237750	.	+	1	ID=he.00g009390.m01.CDS06-v1.0.a1;Name=he.00g009390.m01.CDS06;Parent=he.00g009390.m01-v1.0.a1;
JABWEG010000010.1	GenSAS_63493a1a2e90c-publish	exon	237803	237870	.	+	.	ID=he.00g009390.m01.exon07-v1.0.a1;Name=he.00g009390.m01.exon07;Parent=he.00g009390.m01-v1.0.a1;
JABWEG010000010.1	GenSAS_63493a1a2e90c-publish	CDS	237803	237870	.	+	2	ID=he.00g009390.m01.CDS07-v1.0.a1;Name=he.00g009390.m01.CDS07;Parent=he.00g009390.m01-v1.0.a1;
JABWEG010000010.1	GenSAS_63493a1a2e90c-publish	exon	237923	238011	.	+	.	ID=he.00g009390.m01.exon08-v1.0.a1;Name=he.00g009390.m01.exon08;Parent=he.00g009390.m01-v1.0.a1;
JABWEG010000010.1	GenSAS_63493a1a2e90c-publish	CDS	237923	238011	.	+	1	ID=he.00g009390.m01.CDS08-v1.0.a1;Name=he.00g009390.m01.CDS08;Parent=he.00g009390.m01-v1.0.a1;
JABWEG010000010.1	GenSAS_63493a1a2e90c-publish	gene	238413	239139	.	+	.	ID=he.00g009400-v1.0.a1;Name=he.00g009400;
JABWEG010000010.1	GenSAS_63493a1a2e90c-publish	mRNA	238413	239139	1058685.00	+	.	ID=he.00g009400.m01-v1.0.a1;Name=he.00g009400.m01;Parent=he.00g009400-v1.0.a1;
JABWEG010000010.1	GenSAS_63493a1a2e90c-publish	exon	238413	238469	.	+	.	ID=he.00g009400.m01.exon01-v1.0.a1;Name=he.00g009400.m01.exon01;Parent=he.00g009400.m01-v1.0.a1;
JABWEG010000010.1	GenSAS_63493a1a2e90c-publish	CDS	238413	238469	.	+	0	ID=he.00g009400.m01.CDS01-v1.0.a1;Name=he.00g009400.m01.CDS01;Parent=he.00g009400.m01-v1.0.a1;
JABWEG010000010.1	GenSAS_63493a1a2e90c-publish	exon	238587	238804	.	+	.	ID=he.00g009400.m01.exon02-v1.0.a1;Name=he.00g009400.m01.exon02;Parent=he.00g009400.m01-v1.0.a1;
JABWEG010000010.1	GenSAS_63493a1a2e90c-publish	CDS	238587	238804	.	+	0	ID=he.00g009400.m01.CDS02-v1.0.a1;Name=he.00g009400.m01.CDS02;Parent=he.00g009400.m01-v1.0.a1;
JABWEG010000010.1	GenSAS_63493a1a2e90c-publish	exon	238855	239005	.	+	.	ID=he.00g009400.m01.exon03-v1.0.a1;Name=he.00g009400.m01.exon03;Parent=he.00g009400.m01-v1.0.a1;
JABWEG010000010.1	GenSAS_63493a1a2e90c-publish	CDS	238855	239005	.	+	2	ID=he.00g009400.m01.CDS03-v1.0.a1;Name=he.00g009400.m01.CDS03;Parent=he.00g009400.m01-v1.0.a1;
JABWEG010000010.1	GenSAS_63493a1a2e90c-publish	exon	239059	239139	.	+	.	ID=he.00g009400.m01.exon04-v1.0.a1;Name=he.00g009400.m01.exon04;Parent=he.00g009400.m01-v1.0.a1;
JABWEG010000010.1	GenSAS_63493a1a2e90c-publish	CDS	239059	239139	.	+	0	ID=he.00g009400.m01.CDS04-v1.0.a1;Name=he.00g009400.m01.CDS04;Parent=he.00g009400.m01-v1.0.a1;
JABWEG010000010.1	GenSAS_63493a1a2e90c-publish	gene	239647	240513	.	+	.	ID=he.00g009410-v1.0.a1;Name=he.00g009410;
JABWEG010000010.1	GenSAS_63493a1a2e90c-publish	mRNA	239647	240513	311825.00	+	.	ID=he.00g009410.m01-v1.0.a1;Name=he.00g009410.m01;Parent=he.00g009410-v1.0.a1;
JABWEG010000010.1	GenSAS_63493a1a2e90c-publish	exon	239647	239882	.	+	.	ID=he.00g009410.m01.exon01-v1.0.a1;Name=he.00g009410.m01.exon01;Parent=he.00g009410.m01-v1.0.a1;
JABWEG010000010.1	GenSAS_63493a1a2e90c-publish	CDS	239647	239882	.	+	0	ID=he.00g009410.m01.CDS01-v1.0.a1;Name=he.00g009410.m01.CDS01;Parent=he.00g009410.m01-v1.0.a1;
JABWEG010000010.1	GenSAS_63493a1a2e90c-publish	exon	239948	240029	.	+	.	ID=he.00g009410.m01.exon02-v1.0.a1;Name=he.00g009410.m01.exon02;Parent=he.00g009410.m01-v1.0.a1;
JABWEG010000010.1	GenSAS_63493a1a2e90c-publish	CDS	239948	240029	.	+	2	ID=he.00g009410.m01.CDS02-v1.0.a1;Name=he.00g009410.m01.CDS02;Parent=he.00g009410.m01-v1.0.a1;
JABWEG010000010.1	GenSAS_63493a1a2e90c-publish	exon	240090	240281	.	+	.	ID=he.00g009410.m01.exon03-v1.0.a1;Name=he.00g009410.m01.exon03;Parent=he.00g009410.m01-v1.0.a1;
JABWEG010000010.1	GenSAS_63493a1a2e90c-publish	CDS	240090	240281	.	+	0	ID=he.00g009410.m01.CDS03-v1.0.a1;Name=he.00g009410.m01.CDS03;Parent=he.00g009410.m01-v1.0.a1;
JABWEG010000010.1	GenSAS_63493a1a2e90c-publish	exon	240334	240513	.	+	.	ID=he.00g009410.m01.exon04-v1.0.a1;Name=he.00g009410.m01.exon04;Parent=he.00g009410.m01-v1.0.a1;
JABWEG010000010.1	GenSAS_63493a1a2e90c-publish	CDS	240334	240513	.	+	0	ID=he.00g009410.m01.CDS04-v1.0.a1;Name=he.00g009410.m01.CDS04;Parent=he.00g009410.m01-v1.0.a1;
JABWEG010000010.1	GenSAS_63493a1a2e90c-publish	gene	242508	244178	.	-	.	ID=he.00g009420-v1.0.a1;Name=he.00g009420;
JABWEG010000010.1	GenSAS_63493a1a2e90c-publish	mRNA	242508	244178	16695.00	-	.	ID=he.00g009420.m01-v1.0.a1;Name=he.00g009420.m01;Parent=he.00g009420-v1.0.a1;
JABWEG010000010.1	GenSAS_63493a1a2e90c-publish	exon	242508	242612	.	-	.	ID=he.00g009420.m01.exon01-v1.0.a1;Name=he.00g009420.m01.exon01;Parent=he.00g009420.m01-v1.0.a1;
JABWEG010000010.1	GenSAS_63493a1a2e90c-publish	CDS	242508	242612	.	-	0	ID=he.00g009420.m01.CDS01-v1.0.a1;Name=he.00g009420.m01.CDS01;Parent=he.00g009420.m01-v1.0.a1;
JABWEG010000010.1	GenSAS_63493a1a2e90c-publish	exon	242671	242926	.	-	.	ID=he.00g009420.m01.exon02-v1.0.a1;Name=he.00g009420.m01.exon02;Parent=he.00g009420.m01-v1.0.a1;
JABWEG010000010.1	GenSAS_63493a1a2e90c-publish	CDS	242671	242926	.	-	2	ID=he.00g009420.m01.CDS02-v1.0.a1;Name=he.00g009420.m01.CDS02;Parent=he.00g009420.m01-v1.0.a1;
JABWEG010000010.1	GenSAS_63493a1a2e90c-publish	exon	242982	243051	.	-	.	ID=he.00g009420.m01.exon03-v1.0.a1;Name=he.00g009420.m01.exon03;Parent=he.00g009420.m01-v1.0.a1;
JABWEG010000010.1	GenSAS_63493a1a2e90c-publish	CDS	242982	243051	.	-	1	ID=he.00g009420.m01.CDS03-v1.0.a1;Name=he.00g009420.m01.CDS03;Parent=he.00g009420.m01-v1.0.a1;
JABWEG010000010.1	GenSAS_63493a1a2e90c-publish	exon	243103	243148	.	-	.	ID=he.00g009420.m01.exon04-v1.0.a1;Name=he.00g009420.m01.exon04;Parent=he.00g009420.m01-v1.0.a1;
JABWEG010000010.1	GenSAS_63493a1a2e90c-publish	CDS	243103	243148	.	-	0	ID=he.00g009420.m01.CDS04-v1.0.a1;Name=he.00g009420.m01.CDS04;Parent=he.00g009420.m01-v1.0.a1;
JABWEG010000010.1	GenSAS_63493a1a2e90c-publish	exon	243207	243291	.	-	.	ID=he.00g009420.m01.exon05-v1.0.a1;Name=he.00g009420.m01.exon05;Parent=he.00g009420.m01-v1.0.a1;
JABWEG010000010.1	GenSAS_63493a1a2e90c-publish	CDS	243207	243291	.	-	2	ID=he.00g009420.m01.CDS05-v1.0.a1;Name=he.00g009420.m01.CDS05;Parent=he.00g009420.m01-v1.0.a1;
JABWEG010000010.1	GenSAS_63493a1a2e90c-publish	exon	243340	243425	.	-	.	ID=he.00g009420.m01.exon06-v1.0.a1;Name=he.00g009420.m01.exon06;Parent=he.00g009420.m01-v1.0.a1;
JABWEG010000010.1	GenSAS_63493a1a2e90c-publish	CDS	243340	243425	.	-	0	ID=he.00g009420.m01.CDS06-v1.0.a1;Name=he.00g009420.m01.CDS06;Parent=he.00g009420.m01-v1.0.a1;
JABWEG010000010.1	GenSAS_63493a1a2e90c-publish	exon	243485	243561	.	-	.	ID=he.00g009420.m01.exon07-v1.0.a1;Name=he.00g009420.m01.exon07;Parent=he.00g009420.m01-v1.0.a1;
JABWEG010000010.1	GenSAS_63493a1a2e90c-publish	CDS	243485	243561	.	-	1	ID=he.00g009420.m01.CDS07-v1.0.a1;Name=he.00g009420.m01.CDS07;Parent=he.00g009420.m01-v1.0.a1;
JABWEG010000010.1	GenSAS_63493a1a2e90c-publish	exon	243617	243712	.	-	.	ID=he.00g009420.m01.exon08-v1.0.a1;Name=he.00g009420.m01.exon08;Parent=he.00g009420.m01-v1.0.a1;
JABWEG010000010.1	GenSAS_63493a1a2e90c-publish	CDS	243617	243712	.	-	1	ID=he.00g009420.m01.CDS08-v1.0.a1;Name=he.00g009420.m01.CDS08;Parent=he.00g009420.m01-v1.0.a1;
JABWEG010000010.1	GenSAS_63493a1a2e90c-publish	exon	243765	243866	.	-	.	ID=he.00g009420.m01.exon09-v1.0.a1;Name=he.00g009420.m01.exon09;Parent=he.00g009420.m01-v1.0.a1;
JABWEG010000010.1	GenSAS_63493a1a2e90c-publish	CDS	243765	243866	.	-	1	ID=he.00g009420.m01.CDS09-v1.0.a1;Name=he.00g009420.m01.CDS09;Parent=he.00g009420.m01-v1.0.a1;
JABWEG010000010.1	GenSAS_63493a1a2e90c-publish	exon	243918	244028	.	-	.	ID=he.00g009420.m01.exon10-v1.0.a1;Name=he.00g009420.m01.exon10;Parent=he.00g009420.m01-v1.0.a1;
JABWEG010000010.1	GenSAS_63493a1a2e90c-publish	CDS	243918	244028	.	-	1	ID=he.00g009420.m01.CDS10-v1.0.a1;Name=he.00g009420.m01.CDS10;Parent=he.00g009420.m01-v1.0.a1;
JABWEG010000010.1	GenSAS_63493a1a2e90c-publish	exon	244085	244178	.	-	.	ID=he.00g009420.m01.exon11-v1.0.a1;Name=he.00g009420.m01.exon11;Parent=he.00g009420.m01-v1.0.a1;
JABWEG010000010.1	GenSAS_63493a1a2e90c-publish	CDS	244085	244178	.	-	0	ID=he.00g009420.m01.CDS11-v1.0.a1;Name=he.00g009420.m01.CDS11;Parent=he.00g009420.m01-v1.0.a1;
JABWEG010000010.1	GenSAS_63493a1a2e90c-publish	gene	244510	246800	.	+	.	ID=he.00g009430-v1.0.a1;Name=he.00g009430;
JABWEG010000010.1	GenSAS_63493a1a2e90c-publish	mRNA	244510	246800	390360.00	+	.	ID=he.00g009430.m01-v1.0.a1;Name=he.00g009430.m01;Parent=he.00g009430-v1.0.a1;
JABWEG010000010.1	GenSAS_63493a1a2e90c-publish	exon	244510	244968	.	+	.	ID=he.00g009430.m01.exon01-v1.0.a1;Name=he.00g009430.m01.exon01;Parent=he.00g009430.m01-v1.0.a1;
JABWEG010000010.1	GenSAS_63493a1a2e90c-publish	CDS	244510	244968	.	+	0	ID=he.00g009430.m01.CDS01-v1.0.a1;Name=he.00g009430.m01.CDS01;Parent=he.00g009430.m01-v1.0.a1;
JABWEG010000010.1	GenSAS_63493a1a2e90c-publish	exon	245112	245255	.	+	.	ID=he.00g009430.m01.exon02-v1.0.a1;Name=he.00g009430.m01.exon02;Parent=he.00g009430.m01-v1.0.a1;
JABWEG010000010.1	GenSAS_63493a1a2e90c-publish	CDS	245112	245255	.	+	0	ID=he.00g009430.m01.CDS02-v1.0.a1;Name=he.00g009430.m01.CDS02;Parent=he.00g009430.m01-v1.0.a1;
JABWEG010000010.1	GenSAS_63493a1a2e90c-publish	exon	245307	245845	.	+	.	ID=he.00g009430.m01.exon03-v1.0.a1;Name=he.00g009430.m01.exon03;Parent=he.00g009430.m01-v1.0.a1;
JABWEG010000010.1	GenSAS_63493a1a2e90c-publish	CDS	245307	245845	.	+	0	ID=he.00g009430.m01.CDS03-v1.0.a1;Name=he.00g009430.m01.CDS03;Parent=he.00g009430.m01-v1.0.a1;
JABWEG010000010.1	GenSAS_63493a1a2e90c-publish	exon	245899	246223	.	+	.	ID=he.00g009430.m01.exon04-v1.0.a1;Name=he.00g009430.m01.exon04;Parent=he.00g009430.m01-v1.0.a1;
JABWEG010000010.1	GenSAS_63493a1a2e90c-publish	CDS	245899	246223	.	+	2	ID=he.00g009430.m01.CDS04-v1.0.a1;Name=he.00g009430.m01.CDS04;Parent=he.00g009430.m01-v1.0.a1;
JABWEG010000010.1	GenSAS_63493a1a2e90c-publish	exon	246278	246415	.	+	.	ID=he.00g009430.m01.exon05-v1.0.a1;Name=he.00g009430.m01.exon05;Parent=he.00g009430.m01-v1.0.a1;
JABWEG010000010.1	GenSAS_63493a1a2e90c-publish	CDS	246278	246415	.	+	0	ID=he.00g009430.m01.CDS05-v1.0.a1;Name=he.00g009430.m01.CDS05;Parent=he.00g009430.m01-v1.0.a1;
JABWEG010000010.1	GenSAS_63493a1a2e90c-publish	exon	246472	246706	.	+	.	ID=he.00g009430.m01.exon06-v1.0.a1;Name=he.00g009430.m01.exon06;Parent=he.00g009430.m01-v1.0.a1;
JABWEG010000010.1	GenSAS_63493a1a2e90c-publish	CDS	246472	246706	.	+	0	ID=he.00g009430.m01.CDS06-v1.0.a1;Name=he.00g009430.m01.CDS06;Parent=he.00g009430.m01-v1.0.a1;
JABWEG010000010.1	GenSAS_63493a1a2e90c-publish	exon	246757	246800	.	+	.	ID=he.00g009430.m01.exon07-v1.0.a1;Name=he.00g009430.m01.exon07;Parent=he.00g009430.m01-v1.0.a1;
JABWEG010000010.1	GenSAS_63493a1a2e90c-publish	CDS	246757	246800	.	+	1	ID=he.00g009430.m01.CDS07-v1.0.a1;Name=he.00g009430.m01.CDS07;Parent=he.00g009430.m01-v1.0.a1;
JABWEG010000010.1	GenSAS_63493a1a2e90c-publish	gene	247333	252837	.	+	.	ID=he.00g009440-v1.0.a1;Name=he.00g009440;
JABWEG010000010.1	GenSAS_63493a1a2e90c-publish	mRNA	247333	252837	502010.00	+	.	ID=he.00g009440.m01-v1.0.a1;Name=he.00g009440.m01;Parent=he.00g009440-v1.0.a1;
JABWEG010000010.1	GenSAS_63493a1a2e90c-publish	exon	247333	247644	.	+	.	ID=he.00g009440.m01.exon01-v1.0.a1;Name=he.00g009440.m01.exon01;Parent=he.00g009440.m01-v1.0.a1;
JABWEG010000010.1	GenSAS_63493a1a2e90c-publish	CDS	247333	247644	.	+	0	ID=he.00g009440.m01.CDS01-v1.0.a1;Name=he.00g009440.m01.CDS01;Parent=he.00g009440.m01-v1.0.a1;
JABWEG010000010.1	GenSAS_63493a1a2e90c-publish	exon	247695	247875	.	+	.	ID=he.00g009440.m01.exon02-v1.0.a1;Name=he.00g009440.m01.exon02;Parent=he.00g009440.m01-v1.0.a1;
JABWEG010000010.1	GenSAS_63493a1a2e90c-publish	CDS	247695	247875	.	+	0	ID=he.00g009440.m01.CDS02-v1.0.a1;Name=he.00g009440.m01.CDS02;Parent=he.00g009440.m01-v1.0.a1;
JABWEG010000010.1	GenSAS_63493a1a2e90c-publish	exon	247930	248175	.	+	.	ID=he.00g009440.m01.exon03-v1.0.a1;Name=he.00g009440.m01.exon03;Parent=he.00g009440.m01-v1.0.a1;
JABWEG010000010.1	GenSAS_63493a1a2e90c-publish	CDS	247930	248175	.	+	1	ID=he.00g009440.m01.CDS03-v1.0.a1;Name=he.00g009440.m01.CDS03;Parent=he.00g009440.m01-v1.0.a1;
JABWEG010000010.1	GenSAS_63493a1a2e90c-publish	exon	248230	248409	.	+	.	ID=he.00g009440.m01.exon04-v1.0.a1;Name=he.00g009440.m01.exon04;Parent=he.00g009440.m01-v1.0.a1;
JABWEG010000010.1	GenSAS_63493a1a2e90c-publish	CDS	248230	248409	.	+	1	ID=he.00g009440.m01.CDS04-v1.0.a1;Name=he.00g009440.m01.CDS04;Parent=he.00g009440.m01-v1.0.a1;
JABWEG010000010.1	GenSAS_63493a1a2e90c-publish	exon	248464	249488	.	+	.	ID=he.00g009440.m01.exon05-v1.0.a1;Name=he.00g009440.m01.exon05;Parent=he.00g009440.m01-v1.0.a1;
JABWEG010000010.1	GenSAS_63493a1a2e90c-publish	CDS	248464	249488	.	+	1	ID=he.00g009440.m01.CDS05-v1.0.a1;Name=he.00g009440.m01.CDS05;Parent=he.00g009440.m01-v1.0.a1;
JABWEG010000010.1	GenSAS_63493a1a2e90c-publish	exon	249535	249614	.	+	.	ID=he.00g009440.m01.exon06-v1.0.a1;Name=he.00g009440.m01.exon06;Parent=he.00g009440.m01-v1.0.a1;
JABWEG010000010.1	GenSAS_63493a1a2e90c-publish	CDS	249535	249614	.	+	0	ID=he.00g009440.m01.CDS06-v1.0.a1;Name=he.00g009440.m01.CDS06;Parent=he.00g009440.m01-v1.0.a1;
JABWEG010000010.1	GenSAS_63493a1a2e90c-publish	exon	249666	249739	.	+	.	ID=he.00g009440.m01.exon07-v1.0.a1;Name=he.00g009440.m01.exon07;Parent=he.00g009440.m01-v1.0.a1;
JABWEG010000010.1	GenSAS_63493a1a2e90c-publish	CDS	249666	249739	.	+	2	ID=he.00g009440.m01.CDS07-v1.0.a1;Name=he.00g009440.m01.CDS07;Parent=he.00g009440.m01-v1.0.a1;
JABWEG010000010.1	GenSAS_63493a1a2e90c-publish	exon	251693	251985	.	+	.	ID=he.00g009440.m01.exon08-v1.0.a1;Name=he.00g009440.m01.exon08;Parent=he.00g009440.m01-v1.0.a1;
JABWEG010000010.1	GenSAS_63493a1a2e90c-publish	CDS	251693	251985	.	+	1	ID=he.00g009440.m01.CDS08-v1.0.a1;Name=he.00g009440.m01.CDS08;Parent=he.00g009440.m01-v1.0.a1;
JABWEG010000010.1	GenSAS_63493a1a2e90c-publish	exon	252055	252523	.	+	.	ID=he.00g009440.m01.exon09-v1.0.a1;Name=he.00g009440.m01.exon09;Parent=he.00g009440.m01-v1.0.a1;
JABWEG010000010.1	GenSAS_63493a1a2e90c-publish	CDS	252055	252523	.	+	0	ID=he.00g009440.m01.CDS09-v1.0.a1;Name=he.00g009440.m01.CDS09;Parent=he.00g009440.m01-v1.0.a1;
JABWEG010000010.1	GenSAS_63493a1a2e90c-publish	exon	252578	252591	.	+	.	ID=he.00g009440.m01.exon10-v1.0.a1;Name=he.00g009440.m01.exon10;Parent=he.00g009440.m01-v1.0.a1;
JABWEG010000010.1	GenSAS_63493a1a2e90c-publish	CDS	252578	252591	.	+	1	ID=he.00g009440.m01.CDS10-v1.0.a1;Name=he.00g009440.m01.CDS10;Parent=he.00g009440.m01-v1.0.a1;
JABWEG010000010.1	GenSAS_63493a1a2e90c-publish	exon	252647	252703	.	+	.	ID=he.00g009440.m01.exon11-v1.0.a1;Name=he.00g009440.m01.exon11;Parent=he.00g009440.m01-v1.0.a1;
JABWEG010000010.1	GenSAS_63493a1a2e90c-publish	CDS	252647	252703	.	+	0	ID=he.00g009440.m01.CDS11-v1.0.a1;Name=he.00g009440.m01.CDS11;Parent=he.00g009440.m01-v1.0.a1;
JABWEG010000010.1	GenSAS_63493a1a2e90c-publish	exon	252763	252837	.	+	.	ID=he.00g009440.m01.exon12-v1.0.a1;Name=he.00g009440.m01.exon12;Parent=he.00g009440.m01-v1.0.a1;
JABWEG010000010.1	GenSAS_63493a1a2e90c-publish	CDS	252763	252837	.	+	0	ID=he.00g009440.m01.CDS12-v1.0.a1;Name=he.00g009440.m01.CDS12;Parent=he.00g009440.m01-v1.0.a1;
JABWEG010000010.1	GenSAS_63493a1a2e90c-publish	gene	253726	255628	.	+	.	ID=he.00g009450-v1.0.a1;Name=he.00g009450;
JABWEG010000010.1	GenSAS_63493a1a2e90c-publish	mRNA	253726	255628	10075375.00	+	.	ID=he.00g009450.m01-v1.0.a1;Name=he.00g009450.m01;Parent=he.00g009450-v1.0.a1;
JABWEG010000010.1	GenSAS_63493a1a2e90c-publish	exon	253726	253914	.	+	.	ID=he.00g009450.m01.exon01-v1.0.a1;Name=he.00g009450.m01.exon01;Parent=he.00g009450.m01-v1.0.a1;
JABWEG010000010.1	GenSAS_63493a1a2e90c-publish	CDS	253726	253914	.	+	0	ID=he.00g009450.m01.CDS01-v1.0.a1;Name=he.00g009450.m01.CDS01;Parent=he.00g009450.m01-v1.0.a1;
JABWEG010000010.1	GenSAS_63493a1a2e90c-publish	exon	253968	253987	.	+	.	ID=he.00g009450.m01.exon02-v1.0.a1;Name=he.00g009450.m01.exon02;Parent=he.00g009450.m01-v1.0.a1;
JABWEG010000010.1	GenSAS_63493a1a2e90c-publish	CDS	253968	253987	.	+	0	ID=he.00g009450.m01.CDS02-v1.0.a1;Name=he.00g009450.m01.CDS02;Parent=he.00g009450.m01-v1.0.a1;
JABWEG010000010.1	GenSAS_63493a1a2e90c-publish	exon	254037	254144	.	+	.	ID=he.00g009450.m01.exon03-v1.0.a1;Name=he.00g009450.m01.exon03;Parent=he.00g009450.m01-v1.0.a1;
JABWEG010000010.1	GenSAS_63493a1a2e90c-publish	CDS	254037	254144	.	+	2	ID=he.00g009450.m01.CDS03-v1.0.a1;Name=he.00g009450.m01.CDS03;Parent=he.00g009450.m01-v1.0.a1;
JABWEG010000010.1	GenSAS_63493a1a2e90c-publish	exon	254200	254285	.	+	.	ID=he.00g009450.m01.exon04-v1.0.a1;Name=he.00g009450.m01.exon04;Parent=he.00g009450.m01-v1.0.a1;
JABWEG010000010.1	GenSAS_63493a1a2e90c-publish	CDS	254200	254285	.	+	2	ID=he.00g009450.m01.CDS04-v1.0.a1;Name=he.00g009450.m01.CDS04;Parent=he.00g009450.m01-v1.0.a1;
JABWEG010000010.1	GenSAS_63493a1a2e90c-publish	exon	254345	254579	.	+	.	ID=he.00g009450.m01.exon05-v1.0.a1;Name=he.00g009450.m01.exon05;Parent=he.00g009450.m01-v1.0.a1;
JABWEG010000010.1	GenSAS_63493a1a2e90c-publish	CDS	254345	254579	.	+	1	ID=he.00g009450.m01.CDS05-v1.0.a1;Name=he.00g009450.m01.CDS05;Parent=he.00g009450.m01-v1.0.a1;
JABWEG010000010.1	GenSAS_63493a1a2e90c-publish	exon	254637	255020	.	+	.	ID=he.00g009450.m01.exon06-v1.0.a1;Name=he.00g009450.m01.exon06;Parent=he.00g009450.m01-v1.0.a1;
JABWEG010000010.1	GenSAS_63493a1a2e90c-publish	CDS	254637	255020	.	+	2	ID=he.00g009450.m01.CDS06-v1.0.a1;Name=he.00g009450.m01.CDS06;Parent=he.00g009450.m01-v1.0.a1;
JABWEG010000010.1	GenSAS_63493a1a2e90c-publish	exon	255075	255191	.	+	.	ID=he.00g009450.m01.exon07-v1.0.a1;Name=he.00g009450.m01.exon07;Parent=he.00g009450.m01-v1.0.a1;
JABWEG010000010.1	GenSAS_63493a1a2e90c-publish	CDS	255075	255191	.	+	2	ID=he.00g009450.m01.CDS07-v1.0.a1;Name=he.00g009450.m01.CDS07;Parent=he.00g009450.m01-v1.0.a1;
JABWEG010000010.1	GenSAS_63493a1a2e90c-publish	exon	255242	255382	.	+	.	ID=he.00g009450.m01.exon08-v1.0.a1;Name=he.00g009450.m01.exon08;Parent=he.00g009450.m01-v1.0.a1;
JABWEG010000010.1	GenSAS_63493a1a2e90c-publish	CDS	255242	255382	.	+	2	ID=he.00g009450.m01.CDS08-v1.0.a1;Name=he.00g009450.m01.CDS08;Parent=he.00g009450.m01-v1.0.a1;
JABWEG010000010.1	GenSAS_63493a1a2e90c-publish	exon	255445	255628	.	+	.	ID=he.00g009450.m01.exon09-v1.0.a1;Name=he.00g009450.m01.exon09;Parent=he.00g009450.m01-v1.0.a1;
JABWEG010000010.1	GenSAS_63493a1a2e90c-publish	CDS	255445	255628	.	+	2	ID=he.00g009450.m01.CDS09-v1.0.a1;Name=he.00g009450.m01.CDS09;Parent=he.00g009450.m01-v1.0.a1;
JABWEG010000010.1	GenSAS_63493a1a2e90c-publish	gene	256577	258205	.	+	.	ID=he.00g009460-v1.0.a1;Name=he.00g009460;
JABWEG010000010.1	GenSAS_63493a1a2e90c-publish	mRNA	256577	258205	100915.00	+	.	ID=he.00g009460.m01-v1.0.a1;Name=he.00g009460.m01;Parent=he.00g009460-v1.0.a1;
JABWEG010000010.1	GenSAS_63493a1a2e90c-publish	exon	256577	256790	.	+	.	ID=he.00g009460.m01.exon01-v1.0.a1;Name=he.00g009460.m01.exon01;Parent=he.00g009460.m01-v1.0.a1;
JABWEG010000010.1	GenSAS_63493a1a2e90c-publish	CDS	256577	256790	.	+	0	ID=he.00g009460.m01.CDS01-v1.0.a1;Name=he.00g009460.m01.CDS01;Parent=he.00g009460.m01-v1.0.a1;
JABWEG010000010.1	GenSAS_63493a1a2e90c-publish	exon	256844	257109	.	+	.	ID=he.00g009460.m01.exon02-v1.0.a1;Name=he.00g009460.m01.exon02;Parent=he.00g009460.m01-v1.0.a1;
JABWEG010000010.1	GenSAS_63493a1a2e90c-publish	CDS	256844	257109	.	+	1	ID=he.00g009460.m01.CDS02-v1.0.a1;Name=he.00g009460.m01.CDS02;Parent=he.00g009460.m01-v1.0.a1;
JABWEG010000010.1	GenSAS_63493a1a2e90c-publish	exon	257216	257553	.	+	.	ID=he.00g009460.m01.exon03-v1.0.a1;Name=he.00g009460.m01.exon03;Parent=he.00g009460.m01-v1.0.a1;
JABWEG010000010.1	GenSAS_63493a1a2e90c-publish	CDS	257216	257553	.	+	0	ID=he.00g009460.m01.CDS03-v1.0.a1;Name=he.00g009460.m01.CDS03;Parent=he.00g009460.m01-v1.0.a1;
JABWEG010000010.1	GenSAS_63493a1a2e90c-publish	exon	257612	257685	.	+	.	ID=he.00g009460.m01.exon04-v1.0.a1;Name=he.00g009460.m01.exon04;Parent=he.00g009460.m01-v1.0.a1;
JABWEG010000010.1	GenSAS_63493a1a2e90c-publish	CDS	257612	257685	.	+	2	ID=he.00g009460.m01.CDS04-v1.0.a1;Name=he.00g009460.m01.CDS04;Parent=he.00g009460.m01-v1.0.a1;
JABWEG010000010.1	GenSAS_63493a1a2e90c-publish	exon	257736	258205	.	+	.	ID=he.00g009460.m01.exon05-v1.0.a1;Name=he.00g009460.m01.exon05;Parent=he.00g009460.m01-v1.0.a1;
JABWEG010000010.1	GenSAS_63493a1a2e90c-publish	CDS	257736	258205	.	+	1	ID=he.00g009460.m01.CDS05-v1.0.a1;Name=he.00g009460.m01.CDS05;Parent=he.00g009460.m01-v1.0.a1;
JABWEG010000010.1	GenSAS_63493a1a2e90c-publish	gene	259908	261424	.	+	.	ID=he.00g009470-v1.0.a1;Name=he.00g009470;
JABWEG010000010.1	GenSAS_63493a1a2e90c-publish	mRNA	259908	261424	1527705.00	+	.	ID=he.00g009470.m01-v1.0.a1;Name=he.00g009470.m01;Parent=he.00g009470-v1.0.a1;
JABWEG010000010.1	GenSAS_63493a1a2e90c-publish	exon	259908	260121	.	+	.	ID=he.00g009470.m01.exon01-v1.0.a1;Name=he.00g009470.m01.exon01;Parent=he.00g009470.m01-v1.0.a1;
JABWEG010000010.1	GenSAS_63493a1a2e90c-publish	CDS	259908	260121	.	+	0	ID=he.00g009470.m01.CDS01-v1.0.a1;Name=he.00g009470.m01.CDS01;Parent=he.00g009470.m01-v1.0.a1;
JABWEG010000010.1	GenSAS_63493a1a2e90c-publish	exon	260174	260448	.	+	.	ID=he.00g009470.m01.exon02-v1.0.a1;Name=he.00g009470.m01.exon02;Parent=he.00g009470.m01-v1.0.a1;
JABWEG010000010.1	GenSAS_63493a1a2e90c-publish	CDS	260174	260448	.	+	1	ID=he.00g009470.m01.CDS02-v1.0.a1;Name=he.00g009470.m01.CDS02;Parent=he.00g009470.m01-v1.0.a1;
JABWEG010000010.1	GenSAS_63493a1a2e90c-publish	exon	260509	260846	.	+	.	ID=he.00g009470.m01.exon03-v1.0.a1;Name=he.00g009470.m01.exon03;Parent=he.00g009470.m01-v1.0.a1;
JABWEG010000010.1	GenSAS_63493a1a2e90c-publish	CDS	260509	260846	.	+	0	ID=he.00g009470.m01.CDS03-v1.0.a1;Name=he.00g009470.m01.CDS03;Parent=he.00g009470.m01-v1.0.a1;
JABWEG010000010.1	GenSAS_63493a1a2e90c-publish	exon	260905	261424	.	+	.	ID=he.00g009470.m01.exon04-v1.0.a1;Name=he.00g009470.m01.exon04;Parent=he.00g009470.m01-v1.0.a1;
JABWEG010000010.1	GenSAS_63493a1a2e90c-publish	CDS	260905	261424	.	+	2	ID=he.00g009470.m01.CDS04-v1.0.a1;Name=he.00g009470.m01.CDS04;Parent=he.00g009470.m01-v1.0.a1;
JABWEG010000010.1	GenSAS_63493a1a2e90c-publish	gene	262428	262763	.	+	.	ID=he.00g009480-v1.0.a1;Name=he.00g009480;
JABWEG010000010.1	GenSAS_63493a1a2e90c-publish	mRNA	262428	262763	62165.00	+	.	ID=he.00g009480.m01-v1.0.a1;Name=he.00g009480.m01;Parent=he.00g009480-v1.0.a1;
JABWEG010000010.1	GenSAS_63493a1a2e90c-publish	exon	262428	262432	.	+	.	ID=he.00g009480.m01.exon01-v1.0.a1;Name=he.00g009480.m01.exon01;Parent=he.00g009480.m01-v1.0.a1;
JABWEG010000010.1	GenSAS_63493a1a2e90c-publish	CDS	262428	262432	.	+	0	ID=he.00g009480.m01.CDS01-v1.0.a1;Name=he.00g009480.m01.CDS01;Parent=he.00g009480.m01-v1.0.a1;
JABWEG010000010.1	GenSAS_63493a1a2e90c-publish	exon	262494	262513	.	+	.	ID=he.00g009480.m01.exon02-v1.0.a1;Name=he.00g009480.m01.exon02;Parent=he.00g009480.m01-v1.0.a1;
JABWEG010000010.1	GenSAS_63493a1a2e90c-publish	CDS	262494	262513	.	+	2	ID=he.00g009480.m01.CDS02-v1.0.a1;Name=he.00g009480.m01.CDS02;Parent=he.00g009480.m01-v1.0.a1;
JABWEG010000010.1	GenSAS_63493a1a2e90c-publish	exon	262567	262763	.	+	.	ID=he.00g009480.m01.exon03-v1.0.a1;Name=he.00g009480.m01.exon03;Parent=he.00g009480.m01-v1.0.a1;
JABWEG010000010.1	GenSAS_63493a1a2e90c-publish	CDS	262567	262763	.	+	1	ID=he.00g009480.m01.CDS03-v1.0.a1;Name=he.00g009480.m01.CDS03;Parent=he.00g009480.m01-v1.0.a1;
JABWEG010000010.1	GenSAS_63493a1a2e90c-publish	gene	263193	268521	.	-	.	ID=he.00g009490-v1.0.a1;Name=he.00g009490;
JABWEG010000010.1	GenSAS_63493a1a2e90c-publish	mRNA	263193	268521	48085.00	-	.	ID=he.00g009490.m01-v1.0.a1;Name=he.00g009490.m01;Parent=he.00g009490-v1.0.a1;
JABWEG010000010.1	GenSAS_63493a1a2e90c-publish	exon	263193	263448	.	-	.	ID=he.00g009490.m01.exon01-v1.0.a1;Name=he.00g009490.m01.exon01;Parent=he.00g009490.m01-v1.0.a1;
JABWEG010000010.1	GenSAS_63493a1a2e90c-publish	CDS	263193	263448	.	-	2	ID=he.00g009490.m01.CDS01-v1.0.a1;Name=he.00g009490.m01.CDS01;Parent=he.00g009490.m01-v1.0.a1;
JABWEG010000010.1	GenSAS_63493a1a2e90c-publish	exon	263506	263639	.	-	.	ID=he.00g009490.m01.exon02-v1.0.a1;Name=he.00g009490.m01.exon02;Parent=he.00g009490.m01-v1.0.a1;
JABWEG010000010.1	GenSAS_63493a1a2e90c-publish	CDS	263506	263639	.	-	0	ID=he.00g009490.m01.CDS02-v1.0.a1;Name=he.00g009490.m01.CDS02;Parent=he.00g009490.m01-v1.0.a1;
JABWEG010000010.1	GenSAS_63493a1a2e90c-publish	exon	263693	264535	.	-	.	ID=he.00g009490.m01.exon03-v1.0.a1;Name=he.00g009490.m01.exon03;Parent=he.00g009490.m01-v1.0.a1;
JABWEG010000010.1	GenSAS_63493a1a2e90c-publish	CDS	263693	264535	.	-	0	ID=he.00g009490.m01.CDS03-v1.0.a1;Name=he.00g009490.m01.CDS03;Parent=he.00g009490.m01-v1.0.a1;
JABWEG010000010.1	GenSAS_63493a1a2e90c-publish	exon	264586	265196	.	-	.	ID=he.00g009490.m01.exon04-v1.0.a1;Name=he.00g009490.m01.exon04;Parent=he.00g009490.m01-v1.0.a1;
JABWEG010000010.1	GenSAS_63493a1a2e90c-publish	CDS	264586	265196	.	-	1	ID=he.00g009490.m01.CDS04-v1.0.a1;Name=he.00g009490.m01.CDS04;Parent=he.00g009490.m01-v1.0.a1;
JABWEG010000010.1	GenSAS_63493a1a2e90c-publish	exon	265260	265614	.	-	.	ID=he.00g009490.m01.exon05-v1.0.a1;Name=he.00g009490.m01.exon05;Parent=he.00g009490.m01-v1.0.a1;
JABWEG010000010.1	GenSAS_63493a1a2e90c-publish	CDS	265260	265614	.	-	0	ID=he.00g009490.m01.CDS05-v1.0.a1;Name=he.00g009490.m01.CDS05;Parent=he.00g009490.m01-v1.0.a1;
JABWEG010000010.1	GenSAS_63493a1a2e90c-publish	exon	266542	268128	.	-	.	ID=he.00g009490.m01.exon06-v1.0.a1;Name=he.00g009490.m01.exon06;Parent=he.00g009490.m01-v1.0.a1;
JABWEG010000010.1	GenSAS_63493a1a2e90c-publish	CDS	266542	268128	.	-	0	ID=he.00g009490.m01.CDS06-v1.0.a1;Name=he.00g009490.m01.CDS06;Parent=he.00g009490.m01-v1.0.a1;
JABWEG010000010.1	GenSAS_63493a1a2e90c-publish	exon	268179	268292	.	-	.	ID=he.00g009490.m01.exon07-v1.0.a1;Name=he.00g009490.m01.exon07;Parent=he.00g009490.m01-v1.0.a1;
JABWEG010000010.1	GenSAS_63493a1a2e90c-publish	CDS	268179	268292	.	-	0	ID=he.00g009490.m01.CDS07-v1.0.a1;Name=he.00g009490.m01.CDS07;Parent=he.00g009490.m01-v1.0.a1;
JABWEG010000010.1	GenSAS_63493a1a2e90c-publish	exon	268345	268521	.	-	.	ID=he.00g009490.m01.exon08-v1.0.a1;Name=he.00g009490.m01.exon08;Parent=he.00g009490.m01-v1.0.a1;
JABWEG010000010.1	GenSAS_63493a1a2e90c-publish	CDS	268345	268521	.	-	0	ID=he.00g009490.m01.CDS08-v1.0.a1;Name=he.00g009490.m01.CDS08;Parent=he.00g009490.m01-v1.0.a1;
JABWEG010000010.1	GenSAS_63493a1a2e90c-publish	gene	268792	273048	.	+	.	ID=he.00g009500-v1.0.a1;Name=he.00g009500;
JABWEG010000010.1	GenSAS_63493a1a2e90c-publish	mRNA	268792	273048	10294150.00	+	.	ID=he.00g009500.m01-v1.0.a1;Name=he.00g009500.m01;Parent=he.00g009500-v1.0.a1;
JABWEG010000010.1	GenSAS_63493a1a2e90c-publish	exon	268792	268854	.	+	.	ID=he.00g009500.m01.exon01-v1.0.a1;Name=he.00g009500.m01.exon01;Parent=he.00g009500.m01-v1.0.a1;
JABWEG010000010.1	GenSAS_63493a1a2e90c-publish	CDS	268792	268854	.	+	0	ID=he.00g009500.m01.CDS01-v1.0.a1;Name=he.00g009500.m01.CDS01;Parent=he.00g009500.m01-v1.0.a1;
JABWEG010000010.1	GenSAS_63493a1a2e90c-publish	exon	268908	269107	.	+	.	ID=he.00g009500.m01.exon02-v1.0.a1;Name=he.00g009500.m01.exon02;Parent=he.00g009500.m01-v1.0.a1;
JABWEG010000010.1	GenSAS_63493a1a2e90c-publish	CDS	268908	269107	.	+	0	ID=he.00g009500.m01.CDS02-v1.0.a1;Name=he.00g009500.m01.CDS02;Parent=he.00g009500.m01-v1.0.a1;
JABWEG010000010.1	GenSAS_63493a1a2e90c-publish	exon	269164	269230	.	+	.	ID=he.00g009500.m01.exon03-v1.0.a1;Name=he.00g009500.m01.exon03;Parent=he.00g009500.m01-v1.0.a1;
JABWEG010000010.1	GenSAS_63493a1a2e90c-publish	CDS	269164	269230	.	+	2	ID=he.00g009500.m01.CDS03-v1.0.a1;Name=he.00g009500.m01.CDS03;Parent=he.00g009500.m01-v1.0.a1;
JABWEG010000010.1	GenSAS_63493a1a2e90c-publish	exon	270126	270201	.	+	.	ID=he.00g009500.m01.exon04-v1.0.a1;Name=he.00g009500.m01.exon04;Parent=he.00g009500.m01-v1.0.a1;
JABWEG010000010.1	GenSAS_63493a1a2e90c-publish	CDS	270126	270201	.	+	0	ID=he.00g009500.m01.CDS04-v1.0.a1;Name=he.00g009500.m01.CDS04;Parent=he.00g009500.m01-v1.0.a1;
JABWEG010000010.1	GenSAS_63493a1a2e90c-publish	exon	270258	271013	.	+	.	ID=he.00g009500.m01.exon05-v1.0.a1;Name=he.00g009500.m01.exon05;Parent=he.00g009500.m01-v1.0.a1;
JABWEG010000010.1	GenSAS_63493a1a2e90c-publish	CDS	270258	271013	.	+	1	ID=he.00g009500.m01.CDS05-v1.0.a1;Name=he.00g009500.m01.CDS05;Parent=he.00g009500.m01-v1.0.a1;
JABWEG010000010.1	GenSAS_63493a1a2e90c-publish	exon	271066	271166	.	+	.	ID=he.00g009500.m01.exon06-v1.0.a1;Name=he.00g009500.m01.exon06;Parent=he.00g009500.m01-v1.0.a1;
JABWEG010000010.1	GenSAS_63493a1a2e90c-publish	CDS	271066	271166	.	+	1	ID=he.00g009500.m01.CDS06-v1.0.a1;Name=he.00g009500.m01.CDS06;Parent=he.00g009500.m01-v1.0.a1;
JABWEG010000010.1	GenSAS_63493a1a2e90c-publish	exon	271215	271402	.	+	.	ID=he.00g009500.m01.exon07-v1.0.a1;Name=he.00g009500.m01.exon07;Parent=he.00g009500.m01-v1.0.a1;
JABWEG010000010.1	GenSAS_63493a1a2e90c-publish	CDS	271215	271402	.	+	0	ID=he.00g009500.m01.CDS07-v1.0.a1;Name=he.00g009500.m01.CDS07;Parent=he.00g009500.m01-v1.0.a1;
JABWEG010000010.1	GenSAS_63493a1a2e90c-publish	exon	271458	272556	.	+	.	ID=he.00g009500.m01.exon08-v1.0.a1;Name=he.00g009500.m01.exon08;Parent=he.00g009500.m01-v1.0.a1;
JABWEG010000010.1	GenSAS_63493a1a2e90c-publish	CDS	271458	272556	.	+	2	ID=he.00g009500.m01.CDS08-v1.0.a1;Name=he.00g009500.m01.CDS08;Parent=he.00g009500.m01-v1.0.a1;
JABWEG010000010.1	GenSAS_63493a1a2e90c-publish	exon	272608	273048	.	+	.	ID=he.00g009500.m01.exon09-v1.0.a1;Name=he.00g009500.m01.exon09;Parent=he.00g009500.m01-v1.0.a1;
JABWEG010000010.1	GenSAS_63493a1a2e90c-publish	CDS	272608	273048	.	+	0	ID=he.00g009500.m01.CDS09-v1.0.a1;Name=he.00g009500.m01.CDS09;Parent=he.00g009500.m01-v1.0.a1;
JABWEG010000010.1	GenSAS_63493a1a2e90c-publish	gene	273389	275098	.	-	.	ID=he.00g009510-v1.0.a1;Name=he.00g009510;
JABWEG010000010.1	GenSAS_63493a1a2e90c-publish	mRNA	273389	275098	17085.00	-	.	ID=he.00g009510.m01-v1.0.a1;Name=he.00g009510.m01;Parent=he.00g009510-v1.0.a1;
JABWEG010000010.1	GenSAS_63493a1a2e90c-publish	exon	273389	273506	.	-	.	ID=he.00g009510.m01.exon01-v1.0.a1;Name=he.00g009510.m01.exon01;Parent=he.00g009510.m01-v1.0.a1;
JABWEG010000010.1	GenSAS_63493a1a2e90c-publish	CDS	273389	273506	.	-	2	ID=he.00g009510.m01.CDS01-v1.0.a1;Name=he.00g009510.m01.CDS01;Parent=he.00g009510.m01-v1.0.a1;
JABWEG010000010.1	GenSAS_63493a1a2e90c-publish	exon	273559	273644	.	-	.	ID=he.00g009510.m01.exon02-v1.0.a1;Name=he.00g009510.m01.exon02;Parent=he.00g009510.m01-v1.0.a1;
JABWEG010000010.1	GenSAS_63493a1a2e90c-publish	CDS	273559	273644	.	-	0	ID=he.00g009510.m01.CDS02-v1.0.a1;Name=he.00g009510.m01.CDS02;Parent=he.00g009510.m01-v1.0.a1;
JABWEG010000010.1	GenSAS_63493a1a2e90c-publish	exon	273697	273763	.	-	.	ID=he.00g009510.m01.exon03-v1.0.a1;Name=he.00g009510.m01.exon03;Parent=he.00g009510.m01-v1.0.a1;
JABWEG010000010.1	GenSAS_63493a1a2e90c-publish	CDS	273697	273763	.	-	2	ID=he.00g009510.m01.CDS03-v1.0.a1;Name=he.00g009510.m01.CDS03;Parent=he.00g009510.m01-v1.0.a1;
JABWEG010000010.1	GenSAS_63493a1a2e90c-publish	exon	273813	273834	.	-	.	ID=he.00g009510.m01.exon04-v1.0.a1;Name=he.00g009510.m01.exon04;Parent=he.00g009510.m01-v1.0.a1;
JABWEG010000010.1	GenSAS_63493a1a2e90c-publish	CDS	273813	273834	.	-	1	ID=he.00g009510.m01.CDS04-v1.0.a1;Name=he.00g009510.m01.CDS04;Parent=he.00g009510.m01-v1.0.a1;
JABWEG010000010.1	GenSAS_63493a1a2e90c-publish	exon	273888	274317	.	-	.	ID=he.00g009510.m01.exon05-v1.0.a1;Name=he.00g009510.m01.exon05;Parent=he.00g009510.m01-v1.0.a1;
JABWEG010000010.1	GenSAS_63493a1a2e90c-publish	CDS	273888	274317	.	-	0	ID=he.00g009510.m01.CDS05-v1.0.a1;Name=he.00g009510.m01.CDS05;Parent=he.00g009510.m01-v1.0.a1;
JABWEG010000010.1	GenSAS_63493a1a2e90c-publish	exon	274383	274625	.	-	.	ID=he.00g009510.m01.exon06-v1.0.a1;Name=he.00g009510.m01.exon06;Parent=he.00g009510.m01-v1.0.a1;
JABWEG010000010.1	GenSAS_63493a1a2e90c-publish	CDS	274383	274625	.	-	0	ID=he.00g009510.m01.CDS06-v1.0.a1;Name=he.00g009510.m01.CDS06;Parent=he.00g009510.m01-v1.0.a1;
JABWEG010000010.1	GenSAS_63493a1a2e90c-publish	exon	274676	275098	.	-	.	ID=he.00g009510.m01.exon07-v1.0.a1;Name=he.00g009510.m01.exon07;Parent=he.00g009510.m01-v1.0.a1;
JABWEG010000010.1	GenSAS_63493a1a2e90c-publish	CDS	274676	275098	.	-	0	ID=he.00g009510.m01.CDS07-v1.0.a1;Name=he.00g009510.m01.CDS07;Parent=he.00g009510.m01-v1.0.a1;
JABWEG010000010.1	GenSAS_63493a1a2e90c-publish	gene	276885	279791	.	-	.	ID=he.00g009520-v1.0.a1;Name=he.00g009520;
JABWEG010000010.1	GenSAS_63493a1a2e90c-publish	mRNA	276885	279791	28770.00	-	.	ID=he.00g009520.m01-v1.0.a1;Name=he.00g009520.m01;Parent=he.00g009520-v1.0.a1;
JABWEG010000010.1	GenSAS_63493a1a2e90c-publish	exon	276885	277257	.	-	.	ID=he.00g009520.m01.exon01-v1.0.a1;Name=he.00g009520.m01.exon01;Parent=he.00g009520.m01-v1.0.a1;
JABWEG010000010.1	GenSAS_63493a1a2e90c-publish	CDS	276885	277257	.	-	2	ID=he.00g009520.m01.CDS01-v1.0.a1;Name=he.00g009520.m01.CDS01;Parent=he.00g009520.m01-v1.0.a1;
JABWEG010000010.1	GenSAS_63493a1a2e90c-publish	exon	277315	277856	.	-	.	ID=he.00g009520.m01.exon02-v1.0.a1;Name=he.00g009520.m01.exon02;Parent=he.00g009520.m01-v1.0.a1;
JABWEG010000010.1	GenSAS_63493a1a2e90c-publish	CDS	277315	277856	.	-	0	ID=he.00g009520.m01.CDS02-v1.0.a1;Name=he.00g009520.m01.CDS02;Parent=he.00g009520.m01-v1.0.a1;
JABWEG010000010.1	GenSAS_63493a1a2e90c-publish	exon	277914	279164	.	-	.	ID=he.00g009520.m01.exon03-v1.0.a1;Name=he.00g009520.m01.exon03;Parent=he.00g009520.m01-v1.0.a1;
JABWEG010000010.1	GenSAS_63493a1a2e90c-publish	CDS	277914	279164	.	-	0	ID=he.00g009520.m01.CDS03-v1.0.a1;Name=he.00g009520.m01.CDS03;Parent=he.00g009520.m01-v1.0.a1;
JABWEG010000010.1	GenSAS_63493a1a2e90c-publish	exon	279228	279791	.	-	.	ID=he.00g009520.m01.exon04-v1.0.a1;Name=he.00g009520.m01.exon04;Parent=he.00g009520.m01-v1.0.a1;
JABWEG010000010.1	GenSAS_63493a1a2e90c-publish	CDS	279228	279791	.	-	0	ID=he.00g009520.m01.CDS04-v1.0.a1;Name=he.00g009520.m01.CDS04;Parent=he.00g009520.m01-v1.0.a1;
JABWEG010000010.1	GenSAS_63493a1a2e90c-publish	gene	283350	284345	.	-	.	ID=he.00g009530-v1.0.a1;Name=he.00g009530;
JABWEG010000010.1	GenSAS_63493a1a2e90c-publish	mRNA	283350	284345	9945.00	-	.	ID=he.00g009530.m01-v1.0.a1;Name=he.00g009530.m01;Parent=he.00g009530-v1.0.a1;
JABWEG010000010.1	GenSAS_63493a1a2e90c-publish	exon	283350	283502	.	-	.	ID=he.00g009530.m01.exon01-v1.0.a1;Name=he.00g009530.m01.exon01;Parent=he.00g009530.m01-v1.0.a1;
JABWEG010000010.1	GenSAS_63493a1a2e90c-publish	CDS	283350	283502	.	-	0	ID=he.00g009530.m01.CDS01-v1.0.a1;Name=he.00g009530.m01.CDS01;Parent=he.00g009530.m01-v1.0.a1;
JABWEG010000010.1	GenSAS_63493a1a2e90c-publish	exon	283562	283632	.	-	.	ID=he.00g009530.m01.exon02-v1.0.a1;Name=he.00g009530.m01.exon02;Parent=he.00g009530.m01-v1.0.a1;
JABWEG010000010.1	GenSAS_63493a1a2e90c-publish	CDS	283562	283632	.	-	1	ID=he.00g009530.m01.CDS02-v1.0.a1;Name=he.00g009530.m01.CDS02;Parent=he.00g009530.m01-v1.0.a1;
JABWEG010000010.1	GenSAS_63493a1a2e90c-publish	exon	283692	283991	.	-	.	ID=he.00g009530.m01.exon03-v1.0.a1;Name=he.00g009530.m01.exon03;Parent=he.00g009530.m01-v1.0.a1;
JABWEG010000010.1	GenSAS_63493a1a2e90c-publish	CDS	283692	283991	.	-	1	ID=he.00g009530.m01.CDS03-v1.0.a1;Name=he.00g009530.m01.CDS03;Parent=he.00g009530.m01-v1.0.a1;
JABWEG010000010.1	GenSAS_63493a1a2e90c-publish	exon	284051	284172	.	-	.	ID=he.00g009530.m01.exon04-v1.0.a1;Name=he.00g009530.m01.exon04;Parent=he.00g009530.m01-v1.0.a1;
JABWEG010000010.1	GenSAS_63493a1a2e90c-publish	CDS	284051	284172	.	-	2	ID=he.00g009530.m01.CDS04-v1.0.a1;Name=he.00g009530.m01.CDS04;Parent=he.00g009530.m01-v1.0.a1;
JABWEG010000010.1	GenSAS_63493a1a2e90c-publish	exon	284230	284345	.	-	.	ID=he.00g009530.m01.exon05-v1.0.a1;Name=he.00g009530.m01.exon05;Parent=he.00g009530.m01-v1.0.a1;
JABWEG010000010.1	GenSAS_63493a1a2e90c-publish	CDS	284230	284345	.	-	0	ID=he.00g009530.m01.CDS05-v1.0.a1;Name=he.00g009530.m01.CDS05;Parent=he.00g009530.m01-v1.0.a1;
JABWEG010000010.1	GenSAS_63493a1a2e90c-publish	gene	284709	286154	.	+	.	ID=he.00g009540-v1.0.a1;Name=he.00g009540;
JABWEG010000010.1	GenSAS_63493a1a2e90c-publish	mRNA	284709	286154	2303125.00	+	.	ID=he.00g009540.m01-v1.0.a1;Name=he.00g009540.m01;Parent=he.00g009540-v1.0.a1;
JABWEG010000010.1	GenSAS_63493a1a2e90c-publish	exon	284709	285023	.	+	.	ID=he.00g009540.m01.exon01-v1.0.a1;Name=he.00g009540.m01.exon01;Parent=he.00g009540.m01-v1.0.a1;
JABWEG010000010.1	GenSAS_63493a1a2e90c-publish	CDS	284709	285023	.	+	0	ID=he.00g009540.m01.CDS01-v1.0.a1;Name=he.00g009540.m01.CDS01;Parent=he.00g009540.m01-v1.0.a1;
JABWEG010000010.1	GenSAS_63493a1a2e90c-publish	exon	285088	285117	.	+	.	ID=he.00g009540.m01.exon02-v1.0.a1;Name=he.00g009540.m01.exon02;Parent=he.00g009540.m01-v1.0.a1;
JABWEG010000010.1	GenSAS_63493a1a2e90c-publish	CDS	285088	285117	.	+	0	ID=he.00g009540.m01.CDS02-v1.0.a1;Name=he.00g009540.m01.CDS02;Parent=he.00g009540.m01-v1.0.a1;
JABWEG010000010.1	GenSAS_63493a1a2e90c-publish	exon	285170	285187	.	+	.	ID=he.00g009540.m01.exon03-v1.0.a1;Name=he.00g009540.m01.exon03;Parent=he.00g009540.m01-v1.0.a1;
JABWEG010000010.1	GenSAS_63493a1a2e90c-publish	CDS	285170	285187	.	+	0	ID=he.00g009540.m01.CDS03-v1.0.a1;Name=he.00g009540.m01.CDS03;Parent=he.00g009540.m01-v1.0.a1;
JABWEG010000010.1	GenSAS_63493a1a2e90c-publish	exon	285242	285306	.	+	.	ID=he.00g009540.m01.exon04-v1.0.a1;Name=he.00g009540.m01.exon04;Parent=he.00g009540.m01-v1.0.a1;
JABWEG010000010.1	GenSAS_63493a1a2e90c-publish	CDS	285242	285306	.	+	0	ID=he.00g009540.m01.CDS04-v1.0.a1;Name=he.00g009540.m01.CDS04;Parent=he.00g009540.m01-v1.0.a1;
JABWEG010000010.1	GenSAS_63493a1a2e90c-publish	exon	285358	285576	.	+	.	ID=he.00g009540.m01.exon05-v1.0.a1;Name=he.00g009540.m01.exon05;Parent=he.00g009540.m01-v1.0.a1;
JABWEG010000010.1	GenSAS_63493a1a2e90c-publish	CDS	285358	285576	.	+	2	ID=he.00g009540.m01.CDS05-v1.0.a1;Name=he.00g009540.m01.CDS05;Parent=he.00g009540.m01-v1.0.a1;
JABWEG010000010.1	GenSAS_63493a1a2e90c-publish	exon	285634	285943	.	+	.	ID=he.00g009540.m01.exon06-v1.0.a1;Name=he.00g009540.m01.exon06;Parent=he.00g009540.m01-v1.0.a1;
JABWEG010000010.1	GenSAS_63493a1a2e90c-publish	CDS	285634	285943	.	+	2	ID=he.00g009540.m01.CDS06-v1.0.a1;Name=he.00g009540.m01.CDS06;Parent=he.00g009540.m01-v1.0.a1;
JABWEG010000010.1	GenSAS_63493a1a2e90c-publish	exon	285994	286052	.	+	.	ID=he.00g009540.m01.exon07-v1.0.a1;Name=he.00g009540.m01.exon07;Parent=he.00g009540.m01-v1.0.a1;
JABWEG010000010.1	GenSAS_63493a1a2e90c-publish	CDS	285994	286052	.	+	0	ID=he.00g009540.m01.CDS07-v1.0.a1;Name=he.00g009540.m01.CDS07;Parent=he.00g009540.m01-v1.0.a1;
JABWEG010000010.1	GenSAS_63493a1a2e90c-publish	exon	286106	286154	.	+	.	ID=he.00g009540.m01.exon08-v1.0.a1;Name=he.00g009540.m01.exon08;Parent=he.00g009540.m01-v1.0.a1;
JABWEG010000010.1	GenSAS_63493a1a2e90c-publish	CDS	286106	286154	.	+	2	ID=he.00g009540.m01.CDS08-v1.0.a1;Name=he.00g009540.m01.CDS08;Parent=he.00g009540.m01-v1.0.a1;
JABWEG010000010.1	GenSAS_63493a1a2e90c-publish	gene	286650	287621	.	-	.	ID=he.00g009550-v1.0.a1;Name=he.00g009550;
JABWEG010000010.1	GenSAS_63493a1a2e90c-publish	mRNA	286650	287621	9705.00	-	.	ID=he.00g009550.m01-v1.0.a1;Name=he.00g009550.m01;Parent=he.00g009550-v1.0.a1;
JABWEG010000010.1	GenSAS_63493a1a2e90c-publish	exon	286650	286802	.	-	.	ID=he.00g009550.m01.exon01-v1.0.a1;Name=he.00g009550.m01.exon01;Parent=he.00g009550.m01-v1.0.a1;
JABWEG010000010.1	GenSAS_63493a1a2e90c-publish	CDS	286650	286802	.	-	0	ID=he.00g009550.m01.CDS01-v1.0.a1;Name=he.00g009550.m01.CDS01;Parent=he.00g009550.m01-v1.0.a1;
JABWEG010000010.1	GenSAS_63493a1a2e90c-publish	exon	286859	286955	.	-	.	ID=he.00g009550.m01.exon02-v1.0.a1;Name=he.00g009550.m01.exon02;Parent=he.00g009550.m01-v1.0.a1;
JABWEG010000010.1	GenSAS_63493a1a2e90c-publish	CDS	286859	286955	.	-	2	ID=he.00g009550.m01.CDS02-v1.0.a1;Name=he.00g009550.m01.CDS02;Parent=he.00g009550.m01-v1.0.a1;
JABWEG010000010.1	GenSAS_63493a1a2e90c-publish	exon	287019	287173	.	-	.	ID=he.00g009550.m01.exon03-v1.0.a1;Name=he.00g009550.m01.exon03;Parent=he.00g009550.m01-v1.0.a1;
JABWEG010000010.1	GenSAS_63493a1a2e90c-publish	CDS	287019	287173	.	-	0	ID=he.00g009550.m01.CDS03-v1.0.a1;Name=he.00g009550.m01.CDS03;Parent=he.00g009550.m01-v1.0.a1;
JABWEG010000010.1	GenSAS_63493a1a2e90c-publish	exon	287248	287360	.	-	.	ID=he.00g009550.m01.exon04-v1.0.a1;Name=he.00g009550.m01.exon04;Parent=he.00g009550.m01-v1.0.a1;
JABWEG010000010.1	GenSAS_63493a1a2e90c-publish	CDS	287248	287360	.	-	1	ID=he.00g009550.m01.CDS04-v1.0.a1;Name=he.00g009550.m01.CDS04;Parent=he.00g009550.m01-v1.0.a1;
JABWEG010000010.1	GenSAS_63493a1a2e90c-publish	exon	287429	287621	.	-	.	ID=he.00g009550.m01.exon05-v1.0.a1;Name=he.00g009550.m01.exon05;Parent=he.00g009550.m01-v1.0.a1;
JABWEG010000010.1	GenSAS_63493a1a2e90c-publish	CDS	287429	287621	.	-	0	ID=he.00g009550.m01.CDS05-v1.0.a1;Name=he.00g009550.m01.CDS05;Parent=he.00g009550.m01-v1.0.a1;
JABWEG010000010.1	GenSAS_63493a1a2e90c-publish	gene	288175	292032	.	+	.	ID=he.00g009560-v1.0.a1;Name=he.00g009560;
JABWEG010000010.1	GenSAS_63493a1a2e90c-publish	mRNA	288175	292032	964580.00	+	.	ID=he.00g009560.m01-v1.0.a1;Name=he.00g009560.m01;Parent=he.00g009560-v1.0.a1;
JABWEG010000010.1	GenSAS_63493a1a2e90c-publish	exon	288175	288183	.	+	.	ID=he.00g009560.m01.exon01-v1.0.a1;Name=he.00g009560.m01.exon01;Parent=he.00g009560.m01-v1.0.a1;
JABWEG010000010.1	GenSAS_63493a1a2e90c-publish	CDS	288175	288183	.	+	0	ID=he.00g009560.m01.CDS01-v1.0.a1;Name=he.00g009560.m01.CDS01;Parent=he.00g009560.m01-v1.0.a1;
JABWEG010000010.1	GenSAS_63493a1a2e90c-publish	exon	288232	288260	.	+	.	ID=he.00g009560.m01.exon02-v1.0.a1;Name=he.00g009560.m01.exon02;Parent=he.00g009560.m01-v1.0.a1;
JABWEG010000010.1	GenSAS_63493a1a2e90c-publish	CDS	288232	288260	.	+	0	ID=he.00g009560.m01.CDS02-v1.0.a1;Name=he.00g009560.m01.CDS02;Parent=he.00g009560.m01-v1.0.a1;
JABWEG010000010.1	GenSAS_63493a1a2e90c-publish	exon	288308	288470	.	+	.	ID=he.00g009560.m01.exon03-v1.0.a1;Name=he.00g009560.m01.exon03;Parent=he.00g009560.m01-v1.0.a1;
JABWEG010000010.1	GenSAS_63493a1a2e90c-publish	CDS	288308	288470	.	+	2	ID=he.00g009560.m01.CDS03-v1.0.a1;Name=he.00g009560.m01.CDS03;Parent=he.00g009560.m01-v1.0.a1;
JABWEG010000010.1	GenSAS_63493a1a2e90c-publish	exon	288527	288958	.	+	.	ID=he.00g009560.m01.exon04-v1.0.a1;Name=he.00g009560.m01.exon04;Parent=he.00g009560.m01-v1.0.a1;
JABWEG010000010.1	GenSAS_63493a1a2e90c-publish	CDS	288527	288958	.	+	0	ID=he.00g009560.m01.CDS04-v1.0.a1;Name=he.00g009560.m01.CDS04;Parent=he.00g009560.m01-v1.0.a1;
JABWEG010000010.1	GenSAS_63493a1a2e90c-publish	exon	289033	289113	.	+	.	ID=he.00g009560.m01.exon05-v1.0.a1;Name=he.00g009560.m01.exon05;Parent=he.00g009560.m01-v1.0.a1;
JABWEG010000010.1	GenSAS_63493a1a2e90c-publish	CDS	289033	289113	.	+	0	ID=he.00g009560.m01.CDS05-v1.0.a1;Name=he.00g009560.m01.CDS05;Parent=he.00g009560.m01-v1.0.a1;
JABWEG010000010.1	GenSAS_63493a1a2e90c-publish	exon	289162	289743	.	+	.	ID=he.00g009560.m01.exon06-v1.0.a1;Name=he.00g009560.m01.exon06;Parent=he.00g009560.m01-v1.0.a1;
JABWEG010000010.1	GenSAS_63493a1a2e90c-publish	CDS	289162	289743	.	+	0	ID=he.00g009560.m01.CDS06-v1.0.a1;Name=he.00g009560.m01.CDS06;Parent=he.00g009560.m01-v1.0.a1;
JABWEG010000010.1	GenSAS_63493a1a2e90c-publish	exon	289808	291850	.	+	.	ID=he.00g009560.m01.exon07-v1.0.a1;Name=he.00g009560.m01.exon07;Parent=he.00g009560.m01-v1.0.a1;
JABWEG010000010.1	GenSAS_63493a1a2e90c-publish	CDS	289808	291850	.	+	0	ID=he.00g009560.m01.CDS07-v1.0.a1;Name=he.00g009560.m01.CDS07;Parent=he.00g009560.m01-v1.0.a1;
JABWEG010000010.1	GenSAS_63493a1a2e90c-publish	exon	291904	292032	.	+	.	ID=he.00g009560.m01.exon08-v1.0.a1;Name=he.00g009560.m01.exon08;Parent=he.00g009560.m01-v1.0.a1;
JABWEG010000010.1	GenSAS_63493a1a2e90c-publish	CDS	291904	292032	.	+	0	ID=he.00g009560.m01.CDS08-v1.0.a1;Name=he.00g009560.m01.CDS08;Parent=he.00g009560.m01-v1.0.a1;
JABWEG010000010.1	GenSAS_63493a1a2e90c-publish	gene	292525	294760	.	-	.	ID=he.00g009570-v1.0.a1;Name=he.00g009570;
JABWEG010000010.1	GenSAS_63493a1a2e90c-publish	mRNA	292525	294760	22345.00	-	.	ID=he.00g009570.m01-v1.0.a1;Name=he.00g009570.m01;Parent=he.00g009570-v1.0.a1;
JABWEG010000010.1	GenSAS_63493a1a2e90c-publish	exon	292525	294393	.	-	.	ID=he.00g009570.m01.exon01-v1.0.a1;Name=he.00g009570.m01.exon01;Parent=he.00g009570.m01-v1.0.a1;
JABWEG010000010.1	GenSAS_63493a1a2e90c-publish	CDS	292525	294393	.	-	0	ID=he.00g009570.m01.CDS01-v1.0.a1;Name=he.00g009570.m01.CDS01;Parent=he.00g009570.m01-v1.0.a1;
JABWEG010000010.1	GenSAS_63493a1a2e90c-publish	exon	294448	294561	.	-	.	ID=he.00g009570.m01.exon02-v1.0.a1;Name=he.00g009570.m01.exon02;Parent=he.00g009570.m01-v1.0.a1;
JABWEG010000010.1	GenSAS_63493a1a2e90c-publish	CDS	294448	294561	.	-	0	ID=he.00g009570.m01.CDS02-v1.0.a1;Name=he.00g009570.m01.CDS02;Parent=he.00g009570.m01-v1.0.a1;
JABWEG010000010.1	GenSAS_63493a1a2e90c-publish	exon	294614	294760	.	-	.	ID=he.00g009570.m01.exon03-v1.0.a1;Name=he.00g009570.m01.exon03;Parent=he.00g009570.m01-v1.0.a1;
JABWEG010000010.1	GenSAS_63493a1a2e90c-publish	CDS	294614	294760	.	-	0	ID=he.00g009570.m01.CDS03-v1.0.a1;Name=he.00g009570.m01.CDS03;Parent=he.00g009570.m01-v1.0.a1;
JABWEG010000010.1	GenSAS_63493a1a2e90c-publish	gene	295566	297538	.	-	.	ID=he.00g009580-v1.0.a1;Name=he.00g009580;
JABWEG010000010.1	GenSAS_63493a1a2e90c-publish	mRNA	295566	297538	19715.00	-	.	ID=he.00g009580.m01-v1.0.a1;Name=he.00g009580.m01;Parent=he.00g009580-v1.0.a1;
JABWEG010000010.1	GenSAS_63493a1a2e90c-publish	exon	295566	296171	.	-	.	ID=he.00g009580.m01.exon01-v1.0.a1;Name=he.00g009580.m01.exon01;Parent=he.00g009580.m01-v1.0.a1;
JABWEG010000010.1	GenSAS_63493a1a2e90c-publish	CDS	295566	296171	.	-	0	ID=he.00g009580.m01.CDS01-v1.0.a1;Name=he.00g009580.m01.CDS01;Parent=he.00g009580.m01-v1.0.a1;
JABWEG010000010.1	GenSAS_63493a1a2e90c-publish	exon	296222	296589	.	-	.	ID=he.00g009580.m01.exon02-v1.0.a1;Name=he.00g009580.m01.exon02;Parent=he.00g009580.m01-v1.0.a1;
JABWEG010000010.1	GenSAS_63493a1a2e90c-publish	CDS	296222	296589	.	-	1	ID=he.00g009580.m01.CDS02-v1.0.a1;Name=he.00g009580.m01.CDS02;Parent=he.00g009580.m01-v1.0.a1;
JABWEG010000010.1	GenSAS_63493a1a2e90c-publish	exon	296643	296930	.	-	.	ID=he.00g009580.m01.exon03-v1.0.a1;Name=he.00g009580.m01.exon03;Parent=he.00g009580.m01-v1.0.a1;
JABWEG010000010.1	GenSAS_63493a1a2e90c-publish	CDS	296643	296930	.	-	1	ID=he.00g009580.m01.CDS03-v1.0.a1;Name=he.00g009580.m01.CDS03;Parent=he.00g009580.m01-v1.0.a1;
JABWEG010000010.1	GenSAS_63493a1a2e90c-publish	exon	296985	297230	.	-	.	ID=he.00g009580.m01.exon04-v1.0.a1;Name=he.00g009580.m01.exon04;Parent=he.00g009580.m01-v1.0.a1;
JABWEG010000010.1	GenSAS_63493a1a2e90c-publish	CDS	296985	297230	.	-	1	ID=he.00g009580.m01.CDS04-v1.0.a1;Name=he.00g009580.m01.CDS04;Parent=he.00g009580.m01-v1.0.a1;
JABWEG010000010.1	GenSAS_63493a1a2e90c-publish	exon	297283	297538	.	-	.	ID=he.00g009580.m01.exon05-v1.0.a1;Name=he.00g009580.m01.exon05;Parent=he.00g009580.m01-v1.0.a1;
JABWEG010000010.1	GenSAS_63493a1a2e90c-publish	CDS	297283	297538	.	-	0	ID=he.00g009580.m01.CDS05-v1.0.a1;Name=he.00g009580.m01.CDS05;Parent=he.00g009580.m01-v1.0.a1;
JABWEG010000010.1	GenSAS_63493a1a2e90c-publish	gene	297963	299050	.	+	.	ID=he.00g009590-v1.0.a1;Name=he.00g009590;
JABWEG010000010.1	GenSAS_63493a1a2e90c-publish	mRNA	297963	299050	948385.00	+	.	ID=he.00g009590.m01-v1.0.a1;Name=he.00g009590.m01;Parent=he.00g009590-v1.0.a1;
JABWEG010000010.1	GenSAS_63493a1a2e90c-publish	exon	297963	298285	.	+	.	ID=he.00g009590.m01.exon01-v1.0.a1;Name=he.00g009590.m01.exon01;Parent=he.00g009590.m01-v1.0.a1;
JABWEG010000010.1	GenSAS_63493a1a2e90c-publish	CDS	297963	298285	.	+	0	ID=he.00g009590.m01.CDS01-v1.0.a1;Name=he.00g009590.m01.CDS01;Parent=he.00g009590.m01-v1.0.a1;
JABWEG010000010.1	GenSAS_63493a1a2e90c-publish	exon	298341	298602	.	+	.	ID=he.00g009590.m01.exon02-v1.0.a1;Name=he.00g009590.m01.exon02;Parent=he.00g009590.m01-v1.0.a1;
JABWEG010000010.1	GenSAS_63493a1a2e90c-publish	CDS	298341	298602	.	+	2	ID=he.00g009590.m01.CDS02-v1.0.a1;Name=he.00g009590.m01.CDS02;Parent=he.00g009590.m01-v1.0.a1;
JABWEG010000010.1	GenSAS_63493a1a2e90c-publish	exon	298673	298840	.	+	.	ID=he.00g009590.m01.exon03-v1.0.a1;Name=he.00g009590.m01.exon03;Parent=he.00g009590.m01-v1.0.a1;
JABWEG010000010.1	GenSAS_63493a1a2e90c-publish	CDS	298673	298840	.	+	0	ID=he.00g009590.m01.CDS03-v1.0.a1;Name=he.00g009590.m01.CDS03;Parent=he.00g009590.m01-v1.0.a1;
JABWEG010000010.1	GenSAS_63493a1a2e90c-publish	exon	298892	299050	.	+	.	ID=he.00g009590.m01.exon04-v1.0.a1;Name=he.00g009590.m01.exon04;Parent=he.00g009590.m01-v1.0.a1;
JABWEG010000010.1	GenSAS_63493a1a2e90c-publish	CDS	298892	299050	.	+	0	ID=he.00g009590.m01.CDS04-v1.0.a1;Name=he.00g009590.m01.CDS04;Parent=he.00g009590.m01-v1.0.a1;
JABWEG010000010.1	GenSAS_63493a1a2e90c-publish	gene	299690	301073	.	+	.	ID=he.00g009600-v1.0.a1;Name=he.00g009600;
JABWEG010000010.1	GenSAS_63493a1a2e90c-publish	mRNA	299690	301073	222795.00	+	.	ID=he.00g009600.m01-v1.0.a1;Name=he.00g009600.m01;Parent=he.00g009600-v1.0.a1;
JABWEG010000010.1	GenSAS_63493a1a2e90c-publish	exon	299690	299857	.	+	.	ID=he.00g009600.m01.exon01-v1.0.a1;Name=he.00g009600.m01.exon01;Parent=he.00g009600.m01-v1.0.a1;
JABWEG010000010.1	GenSAS_63493a1a2e90c-publish	CDS	299690	299857	.	+	0	ID=he.00g009600.m01.CDS01-v1.0.a1;Name=he.00g009600.m01.CDS01;Parent=he.00g009600.m01-v1.0.a1;
JABWEG010000010.1	GenSAS_63493a1a2e90c-publish	exon	299918	300218	.	+	.	ID=he.00g009600.m01.exon02-v1.0.a1;Name=he.00g009600.m01.exon02;Parent=he.00g009600.m01-v1.0.a1;
JABWEG010000010.1	GenSAS_63493a1a2e90c-publish	CDS	299918	300218	.	+	0	ID=he.00g009600.m01.CDS02-v1.0.a1;Name=he.00g009600.m01.CDS02;Parent=he.00g009600.m01-v1.0.a1;
JABWEG010000010.1	GenSAS_63493a1a2e90c-publish	exon	300277	301073	.	+	.	ID=he.00g009600.m01.exon03-v1.0.a1;Name=he.00g009600.m01.exon03;Parent=he.00g009600.m01-v1.0.a1;
JABWEG010000010.1	GenSAS_63493a1a2e90c-publish	CDS	300277	301073	.	+	1	ID=he.00g009600.m01.CDS03-v1.0.a1;Name=he.00g009600.m01.CDS03;Parent=he.00g009600.m01-v1.0.a1;
JABWEG010000010.1	GenSAS_63493a1a2e90c-publish	gene	301516	302731	.	+	.	ID=he.00g009610-v1.0.a1;Name=he.00g009610;
JABWEG010000010.1	GenSAS_63493a1a2e90c-publish	mRNA	301516	302731	300315.00	+	.	ID=he.00g009610.m01-v1.0.a1;Name=he.00g009610.m01;Parent=he.00g009610-v1.0.a1;
JABWEG010000010.1	GenSAS_63493a1a2e90c-publish	exon	301516	301634	.	+	.	ID=he.00g009610.m01.exon01-v1.0.a1;Name=he.00g009610.m01.exon01;Parent=he.00g009610.m01-v1.0.a1;
JABWEG010000010.1	GenSAS_63493a1a2e90c-publish	CDS	301516	301634	.	+	0	ID=he.00g009610.m01.CDS01-v1.0.a1;Name=he.00g009610.m01.CDS01;Parent=he.00g009610.m01-v1.0.a1;
JABWEG010000010.1	GenSAS_63493a1a2e90c-publish	exon	301706	301879	.	+	.	ID=he.00g009610.m01.exon02-v1.0.a1;Name=he.00g009610.m01.exon02;Parent=he.00g009610.m01-v1.0.a1;
JABWEG010000010.1	GenSAS_63493a1a2e90c-publish	CDS	301706	301879	.	+	2	ID=he.00g009610.m01.CDS02-v1.0.a1;Name=he.00g009610.m01.CDS02;Parent=he.00g009610.m01-v1.0.a1;
JABWEG010000010.1	GenSAS_63493a1a2e90c-publish	exon	301930	302022	.	+	.	ID=he.00g009610.m01.exon03-v1.0.a1;Name=he.00g009610.m01.exon03;Parent=he.00g009610.m01-v1.0.a1;
JABWEG010000010.1	GenSAS_63493a1a2e90c-publish	CDS	301930	302022	.	+	2	ID=he.00g009610.m01.CDS03-v1.0.a1;Name=he.00g009610.m01.CDS03;Parent=he.00g009610.m01-v1.0.a1;
JABWEG010000010.1	GenSAS_63493a1a2e90c-publish	exon	302073	302270	.	+	.	ID=he.00g009610.m01.exon04-v1.0.a1;Name=he.00g009610.m01.exon04;Parent=he.00g009610.m01-v1.0.a1;
JABWEG010000010.1	GenSAS_63493a1a2e90c-publish	CDS	302073	302270	.	+	2	ID=he.00g009610.m01.CDS04-v1.0.a1;Name=he.00g009610.m01.CDS04;Parent=he.00g009610.m01-v1.0.a1;
JABWEG010000010.1	GenSAS_63493a1a2e90c-publish	exon	302333	302445	.	+	.	ID=he.00g009610.m01.exon05-v1.0.a1;Name=he.00g009610.m01.exon05;Parent=he.00g009610.m01-v1.0.a1;
JABWEG010000010.1	GenSAS_63493a1a2e90c-publish	CDS	302333	302445	.	+	2	ID=he.00g009610.m01.CDS05-v1.0.a1;Name=he.00g009610.m01.CDS05;Parent=he.00g009610.m01-v1.0.a1;
JABWEG010000010.1	GenSAS_63493a1a2e90c-publish	exon	302500	302639	.	+	.	ID=he.00g009610.m01.exon06-v1.0.a1;Name=he.00g009610.m01.exon06;Parent=he.00g009610.m01-v1.0.a1;
JABWEG010000010.1	GenSAS_63493a1a2e90c-publish	CDS	302500	302639	.	+	1	ID=he.00g009610.m01.CDS06-v1.0.a1;Name=he.00g009610.m01.CDS06;Parent=he.00g009610.m01-v1.0.a1;
JABWEG010000010.1	GenSAS_63493a1a2e90c-publish	exon	302696	302731	.	+	.	ID=he.00g009610.m01.exon07-v1.0.a1;Name=he.00g009610.m01.exon07;Parent=he.00g009610.m01-v1.0.a1;
JABWEG010000010.1	GenSAS_63493a1a2e90c-publish	CDS	302696	302731	.	+	0	ID=he.00g009610.m01.CDS07-v1.0.a1;Name=he.00g009610.m01.CDS07;Parent=he.00g009610.m01-v1.0.a1;
JABWEG010000010.1	GenSAS_63493a1a2e90c-publish	gene	303323	307733	.	+	.	ID=he.00g009620-v1.0.a1;Name=he.00g009620;
JABWEG010000010.1	GenSAS_63493a1a2e90c-publish	mRNA	303323	307733	3541440.00	+	.	ID=he.00g009620.m01-v1.0.a1;Name=he.00g009620.m01;Parent=he.00g009620-v1.0.a1;
JABWEG010000010.1	GenSAS_63493a1a2e90c-publish	exon	303323	303730	.	+	.	ID=he.00g009620.m01.exon01-v1.0.a1;Name=he.00g009620.m01.exon01;Parent=he.00g009620.m01-v1.0.a1;
JABWEG010000010.1	GenSAS_63493a1a2e90c-publish	CDS	303323	303730	.	+	0	ID=he.00g009620.m01.CDS01-v1.0.a1;Name=he.00g009620.m01.CDS01;Parent=he.00g009620.m01-v1.0.a1;
JABWEG010000010.1	GenSAS_63493a1a2e90c-publish	exon	303784	304216	.	+	.	ID=he.00g009620.m01.exon02-v1.0.a1;Name=he.00g009620.m01.exon02;Parent=he.00g009620.m01-v1.0.a1;
JABWEG010000010.1	GenSAS_63493a1a2e90c-publish	CDS	303784	304216	.	+	0	ID=he.00g009620.m01.CDS02-v1.0.a1;Name=he.00g009620.m01.CDS02;Parent=he.00g009620.m01-v1.0.a1;
JABWEG010000010.1	GenSAS_63493a1a2e90c-publish	exon	304273	304445	.	+	.	ID=he.00g009620.m01.exon03-v1.0.a1;Name=he.00g009620.m01.exon03;Parent=he.00g009620.m01-v1.0.a1;
JABWEG010000010.1	GenSAS_63493a1a2e90c-publish	CDS	304273	304445	.	+	1	ID=he.00g009620.m01.CDS03-v1.0.a1;Name=he.00g009620.m01.CDS03;Parent=he.00g009620.m01-v1.0.a1;
JABWEG010000010.1	GenSAS_63493a1a2e90c-publish	exon	304502	304577	.	+	.	ID=he.00g009620.m01.exon04-v1.0.a1;Name=he.00g009620.m01.exon04;Parent=he.00g009620.m01-v1.0.a1;
JABWEG010000010.1	GenSAS_63493a1a2e90c-publish	CDS	304502	304577	.	+	0	ID=he.00g009620.m01.CDS04-v1.0.a1;Name=he.00g009620.m01.CDS04;Parent=he.00g009620.m01-v1.0.a1;
JABWEG010000010.1	GenSAS_63493a1a2e90c-publish	exon	304624	304671	.	+	.	ID=he.00g009620.m01.exon05-v1.0.a1;Name=he.00g009620.m01.exon05;Parent=he.00g009620.m01-v1.0.a1;
JABWEG010000010.1	GenSAS_63493a1a2e90c-publish	CDS	304624	304671	.	+	1	ID=he.00g009620.m01.CDS05-v1.0.a1;Name=he.00g009620.m01.CDS05;Parent=he.00g009620.m01-v1.0.a1;
JABWEG010000010.1	GenSAS_63493a1a2e90c-publish	exon	304728	304872	.	+	.	ID=he.00g009620.m01.exon06-v1.0.a1;Name=he.00g009620.m01.exon06;Parent=he.00g009620.m01-v1.0.a1;
JABWEG010000010.1	GenSAS_63493a1a2e90c-publish	CDS	304728	304872	.	+	1	ID=he.00g009620.m01.CDS06-v1.0.a1;Name=he.00g009620.m01.CDS06;Parent=he.00g009620.m01-v1.0.a1;
JABWEG010000010.1	GenSAS_63493a1a2e90c-publish	exon	304927	305002	.	+	.	ID=he.00g009620.m01.exon07-v1.0.a1;Name=he.00g009620.m01.exon07;Parent=he.00g009620.m01-v1.0.a1;
JABWEG010000010.1	GenSAS_63493a1a2e90c-publish	CDS	304927	305002	.	+	2	ID=he.00g009620.m01.CDS07-v1.0.a1;Name=he.00g009620.m01.CDS07;Parent=he.00g009620.m01-v1.0.a1;
JABWEG010000010.1	GenSAS_63493a1a2e90c-publish	exon	305061	305146	.	+	.	ID=he.00g009620.m01.exon08-v1.0.a1;Name=he.00g009620.m01.exon08;Parent=he.00g009620.m01-v1.0.a1;
JABWEG010000010.1	GenSAS_63493a1a2e90c-publish	CDS	305061	305146	.	+	0	ID=he.00g009620.m01.CDS08-v1.0.a1;Name=he.00g009620.m01.CDS08;Parent=he.00g009620.m01-v1.0.a1;
JABWEG010000010.1	GenSAS_63493a1a2e90c-publish	exon	305205	305214	.	+	.	ID=he.00g009620.m01.exon09-v1.0.a1;Name=he.00g009620.m01.exon09;Parent=he.00g009620.m01-v1.0.a1;
JABWEG010000010.1	GenSAS_63493a1a2e90c-publish	CDS	305205	305214	.	+	2	ID=he.00g009620.m01.CDS09-v1.0.a1;Name=he.00g009620.m01.CDS09;Parent=he.00g009620.m01-v1.0.a1;
JABWEG010000010.1	GenSAS_63493a1a2e90c-publish	exon	305275	305526	.	+	.	ID=he.00g009620.m01.exon10-v1.0.a1;Name=he.00g009620.m01.exon10;Parent=he.00g009620.m01-v1.0.a1;
JABWEG010000010.1	GenSAS_63493a1a2e90c-publish	CDS	305275	305526	.	+	0	ID=he.00g009620.m01.CDS10-v1.0.a1;Name=he.00g009620.m01.CDS10;Parent=he.00g009620.m01-v1.0.a1;
JABWEG010000010.1	GenSAS_63493a1a2e90c-publish	exon	305587	305657	.	+	.	ID=he.00g009620.m01.exon11-v1.0.a1;Name=he.00g009620.m01.exon11;Parent=he.00g009620.m01-v1.0.a1;
JABWEG010000010.1	GenSAS_63493a1a2e90c-publish	CDS	305587	305657	.	+	0	ID=he.00g009620.m01.CDS11-v1.0.a1;Name=he.00g009620.m01.CDS11;Parent=he.00g009620.m01-v1.0.a1;
JABWEG010000010.1	GenSAS_63493a1a2e90c-publish	exon	305710	305805	.	+	.	ID=he.00g009620.m01.exon12-v1.0.a1;Name=he.00g009620.m01.exon12;Parent=he.00g009620.m01-v1.0.a1;
JABWEG010000010.1	GenSAS_63493a1a2e90c-publish	CDS	305710	305805	.	+	2	ID=he.00g009620.m01.CDS12-v1.0.a1;Name=he.00g009620.m01.CDS12;Parent=he.00g009620.m01-v1.0.a1;
JABWEG010000010.1	GenSAS_63493a1a2e90c-publish	exon	305864	305999	.	+	.	ID=he.00g009620.m01.exon13-v1.0.a1;Name=he.00g009620.m01.exon13;Parent=he.00g009620.m01-v1.0.a1;
JABWEG010000010.1	GenSAS_63493a1a2e90c-publish	CDS	305864	305999	.	+	2	ID=he.00g009620.m01.CDS13-v1.0.a1;Name=he.00g009620.m01.CDS13;Parent=he.00g009620.m01-v1.0.a1;
JABWEG010000010.1	GenSAS_63493a1a2e90c-publish	exon	306068	306590	.	+	.	ID=he.00g009620.m01.exon14-v1.0.a1;Name=he.00g009620.m01.exon14;Parent=he.00g009620.m01-v1.0.a1;
JABWEG010000010.1	GenSAS_63493a1a2e90c-publish	CDS	306068	306590	.	+	0	ID=he.00g009620.m01.CDS14-v1.0.a1;Name=he.00g009620.m01.CDS14;Parent=he.00g009620.m01-v1.0.a1;
JABWEG010000010.1	GenSAS_63493a1a2e90c-publish	exon	307098	307251	.	+	.	ID=he.00g009620.m01.exon15-v1.0.a1;Name=he.00g009620.m01.exon15;Parent=he.00g009620.m01-v1.0.a1;
JABWEG010000010.1	GenSAS_63493a1a2e90c-publish	CDS	307098	307251	.	+	1	ID=he.00g009620.m01.CDS15-v1.0.a1;Name=he.00g009620.m01.CDS15;Parent=he.00g009620.m01-v1.0.a1;
JABWEG010000010.1	GenSAS_63493a1a2e90c-publish	exon	307305	307620	.	+	.	ID=he.00g009620.m01.exon16-v1.0.a1;Name=he.00g009620.m01.exon16;Parent=he.00g009620.m01-v1.0.a1;
JABWEG010000010.1	GenSAS_63493a1a2e90c-publish	CDS	307305	307620	.	+	2	ID=he.00g009620.m01.CDS16-v1.0.a1;Name=he.00g009620.m01.CDS16;Parent=he.00g009620.m01-v1.0.a1;
JABWEG010000010.1	GenSAS_63493a1a2e90c-publish	exon	307686	307733	.	+	.	ID=he.00g009620.m01.exon17-v1.0.a1;Name=he.00g009620.m01.exon17;Parent=he.00g009620.m01-v1.0.a1;
JABWEG010000010.1	GenSAS_63493a1a2e90c-publish	CDS	307686	307733	.	+	0	ID=he.00g009620.m01.CDS17-v1.0.a1;Name=he.00g009620.m01.CDS17;Parent=he.00g009620.m01-v1.0.a1;
JABWEG010000010.1	GenSAS_63493a1a2e90c-publish	gene	308355	310369	.	-	.	ID=he.00g009630-v1.0.a1;Name=he.00g009630;
JABWEG010000010.1	GenSAS_63493a1a2e90c-publish	mRNA	308355	310369	20135.00	-	.	ID=he.00g009630.m01-v1.0.a1;Name=he.00g009630.m01;Parent=he.00g009630-v1.0.a1;
JABWEG010000010.1	GenSAS_63493a1a2e90c-publish	exon	308355	308439	.	-	.	ID=he.00g009630.m01.exon01-v1.0.a1;Name=he.00g009630.m01.exon01;Parent=he.00g009630.m01-v1.0.a1;
JABWEG010000010.1	GenSAS_63493a1a2e90c-publish	CDS	308355	308439	.	-	2	ID=he.00g009630.m01.CDS01-v1.0.a1;Name=he.00g009630.m01.CDS01;Parent=he.00g009630.m01-v1.0.a1;
JABWEG010000010.1	GenSAS_63493a1a2e90c-publish	exon	308500	308724	.	-	.	ID=he.00g009630.m01.exon02-v1.0.a1;Name=he.00g009630.m01.exon02;Parent=he.00g009630.m01-v1.0.a1;
JABWEG010000010.1	GenSAS_63493a1a2e90c-publish	CDS	308500	308724	.	-	2	ID=he.00g009630.m01.CDS02-v1.0.a1;Name=he.00g009630.m01.CDS02;Parent=he.00g009630.m01-v1.0.a1;
JABWEG010000010.1	GenSAS_63493a1a2e90c-publish	exon	308781	309011	.	-	.	ID=he.00g009630.m01.exon03-v1.0.a1;Name=he.00g009630.m01.exon03;Parent=he.00g009630.m01-v1.0.a1;
JABWEG010000010.1	GenSAS_63493a1a2e90c-publish	CDS	308781	309011	.	-	2	ID=he.00g009630.m01.CDS03-v1.0.a1;Name=he.00g009630.m01.CDS03;Parent=he.00g009630.m01-v1.0.a1;
JABWEG010000010.1	GenSAS_63493a1a2e90c-publish	exon	309070	309300	.	-	.	ID=he.00g009630.m01.exon04-v1.0.a1;Name=he.00g009630.m01.exon04;Parent=he.00g009630.m01-v1.0.a1;
JABWEG010000010.1	GenSAS_63493a1a2e90c-publish	CDS	309070	309300	.	-	2	ID=he.00g009630.m01.CDS04-v1.0.a1;Name=he.00g009630.m01.CDS04;Parent=he.00g009630.m01-v1.0.a1;
JABWEG010000010.1	GenSAS_63493a1a2e90c-publish	exon	309359	309583	.	-	.	ID=he.00g009630.m01.exon05-v1.0.a1;Name=he.00g009630.m01.exon05;Parent=he.00g009630.m01-v1.0.a1;
JABWEG010000010.1	GenSAS_63493a1a2e90c-publish	CDS	309359	309583	.	-	2	ID=he.00g009630.m01.CDS05-v1.0.a1;Name=he.00g009630.m01.CDS05;Parent=he.00g009630.m01-v1.0.a1;
JABWEG010000010.1	GenSAS_63493a1a2e90c-publish	exon	309640	309864	.	-	.	ID=he.00g009630.m01.exon06-v1.0.a1;Name=he.00g009630.m01.exon06;Parent=he.00g009630.m01-v1.0.a1;
JABWEG010000010.1	GenSAS_63493a1a2e90c-publish	CDS	309640	309864	.	-	2	ID=he.00g009630.m01.CDS06-v1.0.a1;Name=he.00g009630.m01.CDS06;Parent=he.00g009630.m01-v1.0.a1;
JABWEG010000010.1	GenSAS_63493a1a2e90c-publish	exon	309922	310143	.	-	.	ID=he.00g009630.m01.exon07-v1.0.a1;Name=he.00g009630.m01.exon07;Parent=he.00g009630.m01-v1.0.a1;
JABWEG010000010.1	GenSAS_63493a1a2e90c-publish	CDS	309922	310143	.	-	2	ID=he.00g009630.m01.CDS07-v1.0.a1;Name=he.00g009630.m01.CDS07;Parent=he.00g009630.m01-v1.0.a1;
JABWEG010000010.1	GenSAS_63493a1a2e90c-publish	exon	310200	310235	.	-	.	ID=he.00g009630.m01.exon08-v1.0.a1;Name=he.00g009630.m01.exon08;Parent=he.00g009630.m01-v1.0.a1;
JABWEG010000010.1	GenSAS_63493a1a2e90c-publish	CDS	310200	310235	.	-	2	ID=he.00g009630.m01.CDS08-v1.0.a1;Name=he.00g009630.m01.CDS08;Parent=he.00g009630.m01-v1.0.a1;
JABWEG010000010.1	GenSAS_63493a1a2e90c-publish	exon	310290	310369	.	-	.	ID=he.00g009630.m01.exon09-v1.0.a1;Name=he.00g009630.m01.exon09;Parent=he.00g009630.m01-v1.0.a1;
JABWEG010000010.1	GenSAS_63493a1a2e90c-publish	CDS	310290	310369	.	-	0	ID=he.00g009630.m01.CDS09-v1.0.a1;Name=he.00g009630.m01.CDS09;Parent=he.00g009630.m01-v1.0.a1;
JABWEG010000010.1	GenSAS_63493a1a2e90c-publish	gene	312586	313039	.	-	.	ID=he.00g009640-v1.0.a1;Name=he.00g009640;
JABWEG010000010.1	GenSAS_63493a1a2e90c-publish	mRNA	312586	313039	3970.00	-	.	ID=he.00g009640.m01-v1.0.a1;Name=he.00g009640.m01;Parent=he.00g009640-v1.0.a1;
JABWEG010000010.1	GenSAS_63493a1a2e90c-publish	exon	312586	312928	.	-	.	ID=he.00g009640.m01.exon01-v1.0.a1;Name=he.00g009640.m01.exon01;Parent=he.00g009640.m01-v1.0.a1;
JABWEG010000010.1	GenSAS_63493a1a2e90c-publish	CDS	312586	312928	.	-	2	ID=he.00g009640.m01.CDS01-v1.0.a1;Name=he.00g009640.m01.CDS01;Parent=he.00g009640.m01-v1.0.a1;
JABWEG010000010.1	GenSAS_63493a1a2e90c-publish	exon	312981	313039	.	-	.	ID=he.00g009640.m01.exon02-v1.0.a1;Name=he.00g009640.m01.exon02;Parent=he.00g009640.m01-v1.0.a1;
JABWEG010000010.1	GenSAS_63493a1a2e90c-publish	CDS	312981	313039	.	-	0	ID=he.00g009640.m01.CDS02-v1.0.a1;Name=he.00g009640.m01.CDS02;Parent=he.00g009640.m01-v1.0.a1;
JABWEG010000010.1	GenSAS_63493a1a2e90c-publish	gene	314547	315704	.	-	.	ID=he.00g009650-v1.0.a1;Name=he.00g009650;
JABWEG010000010.1	GenSAS_63493a1a2e90c-publish	mRNA	314547	315704	11565.00	-	.	ID=he.00g009650.m01-v1.0.a1;Name=he.00g009650.m01;Parent=he.00g009650-v1.0.a1;
JABWEG010000010.1	GenSAS_63493a1a2e90c-publish	exon	314547	314774	.	-	.	ID=he.00g009650.m01.exon01-v1.0.a1;Name=he.00g009650.m01.exon01;Parent=he.00g009650.m01-v1.0.a1;
JABWEG010000010.1	GenSAS_63493a1a2e90c-publish	CDS	314547	314774	.	-	0	ID=he.00g009650.m01.CDS01-v1.0.a1;Name=he.00g009650.m01.CDS01;Parent=he.00g009650.m01-v1.0.a1;
JABWEG010000010.1	GenSAS_63493a1a2e90c-publish	exon	314835	315070	.	-	.	ID=he.00g009650.m01.exon02-v1.0.a1;Name=he.00g009650.m01.exon02;Parent=he.00g009650.m01-v1.0.a1;
JABWEG010000010.1	GenSAS_63493a1a2e90c-publish	CDS	314835	315070	.	-	1	ID=he.00g009650.m01.CDS02-v1.0.a1;Name=he.00g009650.m01.CDS02;Parent=he.00g009650.m01-v1.0.a1;
JABWEG010000010.1	GenSAS_63493a1a2e90c-publish	exon	315123	315457	.	-	.	ID=he.00g009650.m01.exon03-v1.0.a1;Name=he.00g009650.m01.exon03;Parent=he.00g009650.m01-v1.0.a1;
JABWEG010000010.1	GenSAS_63493a1a2e90c-publish	CDS	315123	315457	.	-	2	ID=he.00g009650.m01.CDS03-v1.0.a1;Name=he.00g009650.m01.CDS03;Parent=he.00g009650.m01-v1.0.a1;
JABWEG010000010.1	GenSAS_63493a1a2e90c-publish	exon	315514	315609	.	-	.	ID=he.00g009650.m01.exon04-v1.0.a1;Name=he.00g009650.m01.exon04;Parent=he.00g009650.m01-v1.0.a1;
JABWEG010000010.1	GenSAS_63493a1a2e90c-publish	CDS	315514	315609	.	-	2	ID=he.00g009650.m01.CDS04-v1.0.a1;Name=he.00g009650.m01.CDS04;Parent=he.00g009650.m01-v1.0.a1;
JABWEG010000010.1	GenSAS_63493a1a2e90c-publish	exon	315664	315704	.	-	.	ID=he.00g009650.m01.exon05-v1.0.a1;Name=he.00g009650.m01.exon05;Parent=he.00g009650.m01-v1.0.a1;
JABWEG010000010.1	GenSAS_63493a1a2e90c-publish	CDS	315664	315704	.	-	0	ID=he.00g009650.m01.CDS05-v1.0.a1;Name=he.00g009650.m01.CDS05;Parent=he.00g009650.m01-v1.0.a1;
JABWEG010000010.1	GenSAS_63493a1a2e90c-publish	gene	316835	317274	.	+	.	ID=he.00g009660-v1.0.a1;Name=he.00g009660;
JABWEG010000010.1	GenSAS_63493a1a2e90c-publish	mRNA	316835	317274	5800.00	+	.	ID=he.00g009660.m01-v1.0.a1;Name=he.00g009660.m01;Parent=he.00g009660-v1.0.a1;
JABWEG010000010.1	GenSAS_63493a1a2e90c-publish	exon	316835	316900	.	+	.	ID=he.00g009660.m01.exon01-v1.0.a1;Name=he.00g009660.m01.exon01;Parent=he.00g009660.m01-v1.0.a1;
JABWEG010000010.1	GenSAS_63493a1a2e90c-publish	CDS	316835	316900	.	+	0	ID=he.00g009660.m01.CDS01-v1.0.a1;Name=he.00g009660.m01.CDS01;Parent=he.00g009660.m01-v1.0.a1;
JABWEG010000010.1	GenSAS_63493a1a2e90c-publish	exon	316957	317274	.	+	.	ID=he.00g009660.m01.exon02-v1.0.a1;Name=he.00g009660.m01.exon02;Parent=he.00g009660.m01-v1.0.a1;
JABWEG010000010.1	GenSAS_63493a1a2e90c-publish	CDS	316957	317274	.	+	0	ID=he.00g009660.m01.CDS02-v1.0.a1;Name=he.00g009660.m01.CDS02;Parent=he.00g009660.m01-v1.0.a1;
JABWEG010000010.1	GenSAS_63493a1a2e90c-publish	gene	317435	319305	.	-	.	ID=he.00g009670-v1.0.a1;Name=he.00g009670;
JABWEG010000010.1	GenSAS_63493a1a2e90c-publish	mRNA	317435	319305	18425.00	-	.	ID=he.00g009670.m01-v1.0.a1;Name=he.00g009670.m01;Parent=he.00g009670-v1.0.a1;
JABWEG010000010.1	GenSAS_63493a1a2e90c-publish	exon	317435	317513	.	-	.	ID=he.00g009670.m01.exon01-v1.0.a1;Name=he.00g009670.m01.exon01;Parent=he.00g009670.m01-v1.0.a1;
JABWEG010000010.1	GenSAS_63493a1a2e90c-publish	CDS	317435	317513	.	-	2	ID=he.00g009670.m01.CDS01-v1.0.a1;Name=he.00g009670.m01.CDS01;Parent=he.00g009670.m01-v1.0.a1;
JABWEG010000010.1	GenSAS_63493a1a2e90c-publish	exon	317578	317776	.	-	.	ID=he.00g009670.m01.exon02-v1.0.a1;Name=he.00g009670.m01.exon02;Parent=he.00g009670.m01-v1.0.a1;
JABWEG010000010.1	GenSAS_63493a1a2e90c-publish	CDS	317578	317776	.	-	1	ID=he.00g009670.m01.CDS02-v1.0.a1;Name=he.00g009670.m01.CDS02;Parent=he.00g009670.m01-v1.0.a1;
JABWEG010000010.1	GenSAS_63493a1a2e90c-publish	exon	317829	317925	.	-	.	ID=he.00g009670.m01.exon03-v1.0.a1;Name=he.00g009670.m01.exon03;Parent=he.00g009670.m01-v1.0.a1;
JABWEG010000010.1	GenSAS_63493a1a2e90c-publish	CDS	317829	317925	.	-	0	ID=he.00g009670.m01.CDS03-v1.0.a1;Name=he.00g009670.m01.CDS03;Parent=he.00g009670.m01-v1.0.a1;
JABWEG010000010.1	GenSAS_63493a1a2e90c-publish	exon	317974	318078	.	-	.	ID=he.00g009670.m01.exon04-v1.0.a1;Name=he.00g009670.m01.exon04;Parent=he.00g009670.m01-v1.0.a1;
JABWEG010000010.1	GenSAS_63493a1a2e90c-publish	CDS	317974	318078	.	-	0	ID=he.00g009670.m01.CDS04-v1.0.a1;Name=he.00g009670.m01.CDS04;Parent=he.00g009670.m01-v1.0.a1;
JABWEG010000010.1	GenSAS_63493a1a2e90c-publish	exon	318145	318293	.	-	.	ID=he.00g009670.m01.exon05-v1.0.a1;Name=he.00g009670.m01.exon05;Parent=he.00g009670.m01-v1.0.a1;
JABWEG010000010.1	GenSAS_63493a1a2e90c-publish	CDS	318145	318293	.	-	1	ID=he.00g009670.m01.CDS05-v1.0.a1;Name=he.00g009670.m01.CDS05;Parent=he.00g009670.m01-v1.0.a1;
JABWEG010000010.1	GenSAS_63493a1a2e90c-publish	exon	318348	318396	.	-	.	ID=he.00g009670.m01.exon06-v1.0.a1;Name=he.00g009670.m01.exon06;Parent=he.00g009670.m01-v1.0.a1;
JABWEG010000010.1	GenSAS_63493a1a2e90c-publish	CDS	318348	318396	.	-	0	ID=he.00g009670.m01.CDS06-v1.0.a1;Name=he.00g009670.m01.CDS06;Parent=he.00g009670.m01-v1.0.a1;
JABWEG010000010.1	GenSAS_63493a1a2e90c-publish	exon	318449	318463	.	-	.	ID=he.00g009670.m01.exon07-v1.0.a1;Name=he.00g009670.m01.exon07;Parent=he.00g009670.m01-v1.0.a1;
JABWEG010000010.1	GenSAS_63493a1a2e90c-publish	CDS	318449	318463	.	-	0	ID=he.00g009670.m01.CDS07-v1.0.a1;Name=he.00g009670.m01.CDS07;Parent=he.00g009670.m01-v1.0.a1;
JABWEG010000010.1	GenSAS_63493a1a2e90c-publish	exon	318528	318766	.	-	.	ID=he.00g009670.m01.exon08-v1.0.a1;Name=he.00g009670.m01.exon08;Parent=he.00g009670.m01-v1.0.a1;
JABWEG010000010.1	GenSAS_63493a1a2e90c-publish	CDS	318528	318766	.	-	1	ID=he.00g009670.m01.CDS08-v1.0.a1;Name=he.00g009670.m01.CDS08;Parent=he.00g009670.m01-v1.0.a1;
JABWEG010000010.1	GenSAS_63493a1a2e90c-publish	exon	318822	319005	.	-	.	ID=he.00g009670.m01.exon09-v1.0.a1;Name=he.00g009670.m01.exon09;Parent=he.00g009670.m01-v1.0.a1;
JABWEG010000010.1	GenSAS_63493a1a2e90c-publish	CDS	318822	319005	.	-	0	ID=he.00g009670.m01.CDS09-v1.0.a1;Name=he.00g009670.m01.CDS09;Parent=he.00g009670.m01-v1.0.a1;
JABWEG010000010.1	GenSAS_63493a1a2e90c-publish	exon	319060	319305	.	-	.	ID=he.00g009670.m01.exon10-v1.0.a1;Name=he.00g009670.m01.exon10;Parent=he.00g009670.m01-v1.0.a1;
JABWEG010000010.1	GenSAS_63493a1a2e90c-publish	CDS	319060	319305	.	-	0	ID=he.00g009670.m01.CDS10-v1.0.a1;Name=he.00g009670.m01.CDS10;Parent=he.00g009670.m01-v1.0.a1;
JABWEG010000010.1	GenSAS_63493a1a2e90c-publish	gene	320772	321892	.	-	.	ID=he.00g009680-v1.0.a1;Name=he.00g009680;
JABWEG010000010.1	GenSAS_63493a1a2e90c-publish	mRNA	320772	321892	11195.00	-	.	ID=he.00g009680.m01-v1.0.a1;Name=he.00g009680.m01;Parent=he.00g009680-v1.0.a1;
JABWEG010000010.1	GenSAS_63493a1a2e90c-publish	exon	320772	321617	.	-	.	ID=he.00g009680.m01.exon01-v1.0.a1;Name=he.00g009680.m01.exon01;Parent=he.00g009680.m01-v1.0.a1;
JABWEG010000010.1	GenSAS_63493a1a2e90c-publish	CDS	320772	321617	.	-	0	ID=he.00g009680.m01.CDS01-v1.0.a1;Name=he.00g009680.m01.CDS01;Parent=he.00g009680.m01-v1.0.a1;
JABWEG010000010.1	GenSAS_63493a1a2e90c-publish	exon	321683	321892	.	-	.	ID=he.00g009680.m01.exon02-v1.0.a1;Name=he.00g009680.m01.exon02;Parent=he.00g009680.m01-v1.0.a1;
JABWEG010000010.1	GenSAS_63493a1a2e90c-publish	CDS	321683	321892	.	-	0	ID=he.00g009680.m01.CDS02-v1.0.a1;Name=he.00g009680.m01.CDS02;Parent=he.00g009680.m01-v1.0.a1;
JABWEG010000010.1	GenSAS_63493a1a2e90c-publish	gene	326230	327295	.	+	.	ID=he.00g009690-v1.0.a1;Name=he.00g009690;
JABWEG010000010.1	GenSAS_63493a1a2e90c-publish	mRNA	326230	327295	10645.00	+	.	ID=he.00g009690.m01-v1.0.a1;Name=he.00g009690.m01;Parent=he.00g009690-v1.0.a1;
JABWEG010000010.1	GenSAS_63493a1a2e90c-publish	exon	326230	326456	.	+	.	ID=he.00g009690.m01.exon01-v1.0.a1;Name=he.00g009690.m01.exon01;Parent=he.00g009690.m01-v1.0.a1;
JABWEG010000010.1	GenSAS_63493a1a2e90c-publish	CDS	326230	326456	.	+	0	ID=he.00g009690.m01.CDS01-v1.0.a1;Name=he.00g009690.m01.CDS01;Parent=he.00g009690.m01-v1.0.a1;
JABWEG010000010.1	GenSAS_63493a1a2e90c-publish	exon	326520	326628	.	+	.	ID=he.00g009690.m01.exon02-v1.0.a1;Name=he.00g009690.m01.exon02;Parent=he.00g009690.m01-v1.0.a1;
JABWEG010000010.1	GenSAS_63493a1a2e90c-publish	CDS	326520	326628	.	+	2	ID=he.00g009690.m01.CDS02-v1.0.a1;Name=he.00g009690.m01.CDS02;Parent=he.00g009690.m01-v1.0.a1;
JABWEG010000010.1	GenSAS_63493a1a2e90c-publish	exon	326679	326751	.	+	.	ID=he.00g009690.m01.exon03-v1.0.a1;Name=he.00g009690.m01.exon03;Parent=he.00g009690.m01-v1.0.a1;
JABWEG010000010.1	GenSAS_63493a1a2e90c-publish	CDS	326679	326751	.	+	0	ID=he.00g009690.m01.CDS03-v1.0.a1;Name=he.00g009690.m01.CDS03;Parent=he.00g009690.m01-v1.0.a1;
JABWEG010000010.1	GenSAS_63493a1a2e90c-publish	exon	326812	326853	.	+	.	ID=he.00g009690.m01.exon04-v1.0.a1;Name=he.00g009690.m01.exon04;Parent=he.00g009690.m01-v1.0.a1;
JABWEG010000010.1	GenSAS_63493a1a2e90c-publish	CDS	326812	326853	.	+	1	ID=he.00g009690.m01.CDS04-v1.0.a1;Name=he.00g009690.m01.CDS04;Parent=he.00g009690.m01-v1.0.a1;
JABWEG010000010.1	GenSAS_63493a1a2e90c-publish	exon	326916	327017	.	+	.	ID=he.00g009690.m01.exon05-v1.0.a1;Name=he.00g009690.m01.exon05;Parent=he.00g009690.m01-v1.0.a1;
JABWEG010000010.1	GenSAS_63493a1a2e90c-publish	CDS	326916	327017	.	+	1	ID=he.00g009690.m01.CDS05-v1.0.a1;Name=he.00g009690.m01.CDS05;Parent=he.00g009690.m01-v1.0.a1;
JABWEG010000010.1	GenSAS_63493a1a2e90c-publish	exon	327075	327295	.	+	.	ID=he.00g009690.m01.exon06-v1.0.a1;Name=he.00g009690.m01.exon06;Parent=he.00g009690.m01-v1.0.a1;
JABWEG010000010.1	GenSAS_63493a1a2e90c-publish	CDS	327075	327295	.	+	1	ID=he.00g009690.m01.CDS06-v1.0.a1;Name=he.00g009690.m01.CDS06;Parent=he.00g009690.m01-v1.0.a1;
JABWEG010000010.1	GenSAS_63493a1a2e90c-publish	gene	327694	331159	.	-	.	ID=he.00g009700-v1.0.a1;Name=he.00g009700;
JABWEG010000010.1	GenSAS_63493a1a2e90c-publish	mRNA	327694	331159	34645.00	-	.	ID=he.00g009700.m01-v1.0.a1;Name=he.00g009700.m01;Parent=he.00g009700-v1.0.a1;
JABWEG010000010.1	GenSAS_63493a1a2e90c-publish	exon	327694	328351	.	-	.	ID=he.00g009700.m01.exon01-v1.0.a1;Name=he.00g009700.m01.exon01;Parent=he.00g009700.m01-v1.0.a1;
JABWEG010000010.1	GenSAS_63493a1a2e90c-publish	CDS	327694	328351	.	-	2	ID=he.00g009700.m01.CDS01-v1.0.a1;Name=he.00g009700.m01.CDS01;Parent=he.00g009700.m01-v1.0.a1;
JABWEG010000010.1	GenSAS_63493a1a2e90c-publish	exon	328409	328876	.	-	.	ID=he.00g009700.m01.exon02-v1.0.a1;Name=he.00g009700.m01.exon02;Parent=he.00g009700.m01-v1.0.a1;
JABWEG010000010.1	GenSAS_63493a1a2e90c-publish	CDS	328409	328876	.	-	2	ID=he.00g009700.m01.CDS02-v1.0.a1;Name=he.00g009700.m01.CDS02;Parent=he.00g009700.m01-v1.0.a1;
JABWEG010000010.1	GenSAS_63493a1a2e90c-publish	exon	328932	329074	.	-	.	ID=he.00g009700.m01.exon03-v1.0.a1;Name=he.00g009700.m01.exon03;Parent=he.00g009700.m01-v1.0.a1;
JABWEG010000010.1	GenSAS_63493a1a2e90c-publish	CDS	328932	329074	.	-	0	ID=he.00g009700.m01.CDS03-v1.0.a1;Name=he.00g009700.m01.CDS03;Parent=he.00g009700.m01-v1.0.a1;
JABWEG010000010.1	GenSAS_63493a1a2e90c-publish	exon	329142	329306	.	-	.	ID=he.00g009700.m01.exon04-v1.0.a1;Name=he.00g009700.m01.exon04;Parent=he.00g009700.m01-v1.0.a1;
JABWEG010000010.1	GenSAS_63493a1a2e90c-publish	CDS	329142	329306	.	-	0	ID=he.00g009700.m01.CDS04-v1.0.a1;Name=he.00g009700.m01.CDS04;Parent=he.00g009700.m01-v1.0.a1;
JABWEG010000010.1	GenSAS_63493a1a2e90c-publish	exon	329368	330173	.	-	.	ID=he.00g009700.m01.exon05-v1.0.a1;Name=he.00g009700.m01.exon05;Parent=he.00g009700.m01-v1.0.a1;
JABWEG010000010.1	GenSAS_63493a1a2e90c-publish	CDS	329368	330173	.	-	1	ID=he.00g009700.m01.CDS05-v1.0.a1;Name=he.00g009700.m01.CDS05;Parent=he.00g009700.m01-v1.0.a1;
JABWEG010000010.1	GenSAS_63493a1a2e90c-publish	exon	330240	330894	.	-	.	ID=he.00g009700.m01.exon06-v1.0.a1;Name=he.00g009700.m01.exon06;Parent=he.00g009700.m01-v1.0.a1;
JABWEG010000010.1	GenSAS_63493a1a2e90c-publish	CDS	330240	330894	.	-	0	ID=he.00g009700.m01.CDS06-v1.0.a1;Name=he.00g009700.m01.CDS06;Parent=he.00g009700.m01-v1.0.a1;
JABWEG010000010.1	GenSAS_63493a1a2e90c-publish	exon	330950	331159	.	-	.	ID=he.00g009700.m01.exon07-v1.0.a1;Name=he.00g009700.m01.exon07;Parent=he.00g009700.m01-v1.0.a1;
JABWEG010000010.1	GenSAS_63493a1a2e90c-publish	CDS	330950	331159	.	-	0	ID=he.00g009700.m01.CDS07-v1.0.a1;Name=he.00g009700.m01.CDS07;Parent=he.00g009700.m01-v1.0.a1;
JABWEG010000010.1	GenSAS_63493a1a2e90c-publish	gene	331617	332945	.	+	.	ID=he.00g009710-v1.0.a1;Name=he.00g009710;
JABWEG010000010.1	GenSAS_63493a1a2e90c-publish	mRNA	331617	332945	75720.00	+	.	ID=he.00g009710.m01-v1.0.a1;Name=he.00g009710.m01;Parent=he.00g009710-v1.0.a1;
JABWEG010000010.1	GenSAS_63493a1a2e90c-publish	exon	331617	331765	.	+	.	ID=he.00g009710.m01.exon01-v1.0.a1;Name=he.00g009710.m01.exon01;Parent=he.00g009710.m01-v1.0.a1;
JABWEG010000010.1	GenSAS_63493a1a2e90c-publish	CDS	331617	331765	.	+	0	ID=he.00g009710.m01.CDS01-v1.0.a1;Name=he.00g009710.m01.CDS01;Parent=he.00g009710.m01-v1.0.a1;
JABWEG010000010.1	GenSAS_63493a1a2e90c-publish	exon	331815	331989	.	+	.	ID=he.00g009710.m01.exon02-v1.0.a1;Name=he.00g009710.m01.exon02;Parent=he.00g009710.m01-v1.0.a1;
JABWEG010000010.1	GenSAS_63493a1a2e90c-publish	CDS	331815	331989	.	+	2	ID=he.00g009710.m01.CDS02-v1.0.a1;Name=he.00g009710.m01.CDS02;Parent=he.00g009710.m01-v1.0.a1;
JABWEG010000010.1	GenSAS_63493a1a2e90c-publish	exon	332377	332508	.	+	.	ID=he.00g009710.m01.exon03-v1.0.a1;Name=he.00g009710.m01.exon03;Parent=he.00g009710.m01-v1.0.a1;
JABWEG010000010.1	GenSAS_63493a1a2e90c-publish	CDS	332377	332508	.	+	0	ID=he.00g009710.m01.CDS03-v1.0.a1;Name=he.00g009710.m01.CDS03;Parent=he.00g009710.m01-v1.0.a1;
JABWEG010000010.1	GenSAS_63493a1a2e90c-publish	exon	332567	332657	.	+	.	ID=he.00g009710.m01.exon04-v1.0.a1;Name=he.00g009710.m01.exon04;Parent=he.00g009710.m01-v1.0.a1;
JABWEG010000010.1	GenSAS_63493a1a2e90c-publish	CDS	332567	332657	.	+	0	ID=he.00g009710.m01.CDS04-v1.0.a1;Name=he.00g009710.m01.CDS04;Parent=he.00g009710.m01-v1.0.a1;
JABWEG010000010.1	GenSAS_63493a1a2e90c-publish	exon	332710	332945	.	+	.	ID=he.00g009710.m01.exon05-v1.0.a1;Name=he.00g009710.m01.exon05;Parent=he.00g009710.m01-v1.0.a1;
JABWEG010000010.1	GenSAS_63493a1a2e90c-publish	CDS	332710	332945	.	+	1	ID=he.00g009710.m01.CDS05-v1.0.a1;Name=he.00g009710.m01.CDS05;Parent=he.00g009710.m01-v1.0.a1;
JABWEG010000010.1	GenSAS_63493a1a2e90c-publish	gene	333426	335999	.	+	.	ID=he.00g009720-v1.0.a1;Name=he.00g009720;
JABWEG010000010.1	GenSAS_63493a1a2e90c-publish	mRNA	333426	335999	744775.00	+	.	ID=he.00g009720.m01-v1.0.a1;Name=he.00g009720.m01;Parent=he.00g009720-v1.0.a1;
JABWEG010000010.1	GenSAS_63493a1a2e90c-publish	exon	333426	335999	.	+	.	ID=he.00g009720.m01.exon01-v1.0.a1;Name=he.00g009720.m01.exon01;Parent=he.00g009720.m01-v1.0.a1;
JABWEG010000010.1	GenSAS_63493a1a2e90c-publish	CDS	333426	335999	.	+	0	ID=he.00g009720.m01.CDS01-v1.0.a1;Name=he.00g009720.m01.CDS01;Parent=he.00g009720.m01-v1.0.a1;
JABWEG010000010.1	GenSAS_63493a1a2e90c-publish	gene	337030	342484	.	-	.	ID=he.00g009730-v1.0.a1;Name=he.00g009730;
JABWEG010000010.1	GenSAS_63493a1a2e90c-publish	mRNA	337030	342484	54535.00	-	.	ID=he.00g009730.m01-v1.0.a1;Name=he.00g009730.m01;Parent=he.00g009730-v1.0.a1;
JABWEG010000010.1	GenSAS_63493a1a2e90c-publish	exon	337030	338065	.	-	.	ID=he.00g009730.m01.exon01-v1.0.a1;Name=he.00g009730.m01.exon01;Parent=he.00g009730.m01-v1.0.a1;
JABWEG010000010.1	GenSAS_63493a1a2e90c-publish	CDS	337030	338065	.	-	2	ID=he.00g009730.m01.CDS01-v1.0.a1;Name=he.00g009730.m01.CDS01;Parent=he.00g009730.m01-v1.0.a1;
JABWEG010000010.1	GenSAS_63493a1a2e90c-publish	exon	338125	339275	.	-	.	ID=he.00g009730.m01.exon02-v1.0.a1;Name=he.00g009730.m01.exon02;Parent=he.00g009730.m01-v1.0.a1;
JABWEG010000010.1	GenSAS_63493a1a2e90c-publish	CDS	338125	339275	.	-	0	ID=he.00g009730.m01.CDS02-v1.0.a1;Name=he.00g009730.m01.CDS02;Parent=he.00g009730.m01-v1.0.a1;
JABWEG010000010.1	GenSAS_63493a1a2e90c-publish	exon	339329	340498	.	-	.	ID=he.00g009730.m01.exon03-v1.0.a1;Name=he.00g009730.m01.exon03;Parent=he.00g009730.m01-v1.0.a1;
JABWEG010000010.1	GenSAS_63493a1a2e90c-publish	CDS	339329	340498	.	-	0	ID=he.00g009730.m01.CDS03-v1.0.a1;Name=he.00g009730.m01.CDS03;Parent=he.00g009730.m01-v1.0.a1;
JABWEG010000010.1	GenSAS_63493a1a2e90c-publish	exon	340556	340568	.	-	.	ID=he.00g009730.m01.exon04-v1.0.a1;Name=he.00g009730.m01.exon04;Parent=he.00g009730.m01-v1.0.a1;
JABWEG010000010.1	GenSAS_63493a1a2e90c-publish	CDS	340556	340568	.	-	2	ID=he.00g009730.m01.CDS04-v1.0.a1;Name=he.00g009730.m01.CDS04;Parent=he.00g009730.m01-v1.0.a1;
JABWEG010000010.1	GenSAS_63493a1a2e90c-publish	exon	340619	340777	.	-	.	ID=he.00g009730.m01.exon05-v1.0.a1;Name=he.00g009730.m01.exon05;Parent=he.00g009730.m01-v1.0.a1;
JABWEG010000010.1	GenSAS_63493a1a2e90c-publish	CDS	340619	340777	.	-	2	ID=he.00g009730.m01.CDS05-v1.0.a1;Name=he.00g009730.m01.CDS05;Parent=he.00g009730.m01-v1.0.a1;
JABWEG010000010.1	GenSAS_63493a1a2e90c-publish	exon	341176	341255	.	-	.	ID=he.00g009730.m01.exon06-v1.0.a1;Name=he.00g009730.m01.exon06;Parent=he.00g009730.m01-v1.0.a1;
JABWEG010000010.1	GenSAS_63493a1a2e90c-publish	CDS	341176	341255	.	-	0	ID=he.00g009730.m01.CDS06-v1.0.a1;Name=he.00g009730.m01.CDS06;Parent=he.00g009730.m01-v1.0.a1;
JABWEG010000010.1	GenSAS_63493a1a2e90c-publish	exon	341308	341386	.	-	.	ID=he.00g009730.m01.exon07-v1.0.a1;Name=he.00g009730.m01.exon07;Parent=he.00g009730.m01-v1.0.a1;
JABWEG010000010.1	GenSAS_63493a1a2e90c-publish	CDS	341308	341386	.	-	2	ID=he.00g009730.m01.CDS07-v1.0.a1;Name=he.00g009730.m01.CDS07;Parent=he.00g009730.m01-v1.0.a1;
JABWEG010000010.1	GenSAS_63493a1a2e90c-publish	exon	341440	341693	.	-	.	ID=he.00g009730.m01.exon08-v1.0.a1;Name=he.00g009730.m01.exon08;Parent=he.00g009730.m01-v1.0.a1;
JABWEG010000010.1	GenSAS_63493a1a2e90c-publish	CDS	341440	341693	.	-	0	ID=he.00g009730.m01.CDS08-v1.0.a1;Name=he.00g009730.m01.CDS08;Parent=he.00g009730.m01-v1.0.a1;
JABWEG010000010.1	GenSAS_63493a1a2e90c-publish	exon	341748	341935	.	-	.	ID=he.00g009730.m01.exon09-v1.0.a1;Name=he.00g009730.m01.exon09;Parent=he.00g009730.m01-v1.0.a1;
JABWEG010000010.1	GenSAS_63493a1a2e90c-publish	CDS	341748	341935	.	-	1	ID=he.00g009730.m01.CDS09-v1.0.a1;Name=he.00g009730.m01.CDS09;Parent=he.00g009730.m01-v1.0.a1;
JABWEG010000010.1	GenSAS_63493a1a2e90c-publish	exon	341986	342124	.	-	.	ID=he.00g009730.m01.exon10-v1.0.a1;Name=he.00g009730.m01.exon10;Parent=he.00g009730.m01-v1.0.a1;
JABWEG010000010.1	GenSAS_63493a1a2e90c-publish	CDS	341986	342124	.	-	0	ID=he.00g009730.m01.CDS10-v1.0.a1;Name=he.00g009730.m01.CDS10;Parent=he.00g009730.m01-v1.0.a1;
JABWEG010000010.1	GenSAS_63493a1a2e90c-publish	exon	342184	342330	.	-	.	ID=he.00g009730.m01.exon11-v1.0.a1;Name=he.00g009730.m01.exon11;Parent=he.00g009730.m01-v1.0.a1;
JABWEG010000010.1	GenSAS_63493a1a2e90c-publish	CDS	342184	342330	.	-	0	ID=he.00g009730.m01.CDS11-v1.0.a1;Name=he.00g009730.m01.CDS11;Parent=he.00g009730.m01-v1.0.a1;
JABWEG010000010.1	GenSAS_63493a1a2e90c-publish	exon	342389	342484	.	-	.	ID=he.00g009730.m01.exon12-v1.0.a1;Name=he.00g009730.m01.exon12;Parent=he.00g009730.m01-v1.0.a1;
JABWEG010000010.1	GenSAS_63493a1a2e90c-publish	CDS	342389	342484	.	-	0	ID=he.00g009730.m01.CDS12-v1.0.a1;Name=he.00g009730.m01.CDS12;Parent=he.00g009730.m01-v1.0.a1;
JABWEG010000010.1	GenSAS_63493a1a2e90c-publish	gene	343242	344308	.	-	.	ID=he.00g009740-v1.0.a1;Name=he.00g009740;
JABWEG010000010.1	GenSAS_63493a1a2e90c-publish	mRNA	343242	344308	10655.00	-	.	ID=he.00g009740.m01-v1.0.a1;Name=he.00g009740.m01;Parent=he.00g009740-v1.0.a1;
JABWEG010000010.1	GenSAS_63493a1a2e90c-publish	exon	343242	343488	.	-	.	ID=he.00g009740.m01.exon01-v1.0.a1;Name=he.00g009740.m01.exon01;Parent=he.00g009740.m01-v1.0.a1;
JABWEG010000010.1	GenSAS_63493a1a2e90c-publish	CDS	343242	343488	.	-	2	ID=he.00g009740.m01.CDS01-v1.0.a1;Name=he.00g009740.m01.CDS01;Parent=he.00g009740.m01-v1.0.a1;
JABWEG010000010.1	GenSAS_63493a1a2e90c-publish	exon	343543	343614	.	-	.	ID=he.00g009740.m01.exon02-v1.0.a1;Name=he.00g009740.m01.exon02;Parent=he.00g009740.m01-v1.0.a1;
JABWEG010000010.1	GenSAS_63493a1a2e90c-publish	CDS	343543	343614	.	-	2	ID=he.00g009740.m01.CDS02-v1.0.a1;Name=he.00g009740.m01.CDS02;Parent=he.00g009740.m01-v1.0.a1;
JABWEG010000010.1	GenSAS_63493a1a2e90c-publish	exon	343667	343684	.	-	.	ID=he.00g009740.m01.exon03-v1.0.a1;Name=he.00g009740.m01.exon03;Parent=he.00g009740.m01-v1.0.a1;
JABWEG010000010.1	GenSAS_63493a1a2e90c-publish	CDS	343667	343684	.	-	2	ID=he.00g009740.m01.CDS03-v1.0.a1;Name=he.00g009740.m01.CDS03;Parent=he.00g009740.m01-v1.0.a1;
JABWEG010000010.1	GenSAS_63493a1a2e90c-publish	exon	343741	343960	.	-	.	ID=he.00g009740.m01.exon04-v1.0.a1;Name=he.00g009740.m01.exon04;Parent=he.00g009740.m01-v1.0.a1;
JABWEG010000010.1	GenSAS_63493a1a2e90c-publish	CDS	343741	343960	.	-	1	ID=he.00g009740.m01.CDS04-v1.0.a1;Name=he.00g009740.m01.CDS04;Parent=he.00g009740.m01-v1.0.a1;
JABWEG010000010.1	GenSAS_63493a1a2e90c-publish	exon	344013	344127	.	-	.	ID=he.00g009740.m01.exon05-v1.0.a1;Name=he.00g009740.m01.exon05;Parent=he.00g009740.m01-v1.0.a1;
JABWEG010000010.1	GenSAS_63493a1a2e90c-publish	CDS	344013	344127	.	-	0	ID=he.00g009740.m01.CDS05-v1.0.a1;Name=he.00g009740.m01.CDS05;Parent=he.00g009740.m01-v1.0.a1;
JABWEG010000010.1	GenSAS_63493a1a2e90c-publish	exon	344189	344205	.	-	.	ID=he.00g009740.m01.exon06-v1.0.a1;Name=he.00g009740.m01.exon06;Parent=he.00g009740.m01-v1.0.a1;
JABWEG010000010.1	GenSAS_63493a1a2e90c-publish	CDS	344189	344205	.	-	1	ID=he.00g009740.m01.CDS06-v1.0.a1;Name=he.00g009740.m01.CDS06;Parent=he.00g009740.m01-v1.0.a1;
JABWEG010000010.1	GenSAS_63493a1a2e90c-publish	exon	344263	344308	.	-	.	ID=he.00g009740.m01.exon07-v1.0.a1;Name=he.00g009740.m01.exon07;Parent=he.00g009740.m01-v1.0.a1;
JABWEG010000010.1	GenSAS_63493a1a2e90c-publish	CDS	344263	344308	.	-	0	ID=he.00g009740.m01.CDS07-v1.0.a1;Name=he.00g009740.m01.CDS07;Parent=he.00g009740.m01-v1.0.a1;
JABWEG010000010.1	GenSAS_63493a1a2e90c-publish	gene	346591	347155	.	-	.	ID=he.00g009750-v1.0.a1;Name=he.00g009750;
JABWEG010000010.1	GenSAS_63493a1a2e90c-publish	mRNA	346591	347155	5635.00	-	.	ID=he.00g009750.m01-v1.0.a1;Name=he.00g009750.m01;Parent=he.00g009750-v1.0.a1;
JABWEG010000010.1	GenSAS_63493a1a2e90c-publish	exon	346591	346632	.	-	.	ID=he.00g009750.m01.exon01-v1.0.a1;Name=he.00g009750.m01.exon01;Parent=he.00g009750.m01-v1.0.a1;
JABWEG010000010.1	GenSAS_63493a1a2e90c-publish	CDS	346591	346632	.	-	0	ID=he.00g009750.m01.CDS01-v1.0.a1;Name=he.00g009750.m01.CDS01;Parent=he.00g009750.m01-v1.0.a1;
JABWEG010000010.1	GenSAS_63493a1a2e90c-publish	exon	346694	346709	.	-	.	ID=he.00g009750.m01.exon02-v1.0.a1;Name=he.00g009750.m01.exon02;Parent=he.00g009750.m01-v1.0.a1;
JABWEG010000010.1	GenSAS_63493a1a2e90c-publish	CDS	346694	346709	.	-	2	ID=he.00g009750.m01.CDS02-v1.0.a1;Name=he.00g009750.m01.CDS02;Parent=he.00g009750.m01-v1.0.a1;
JABWEG010000010.1	GenSAS_63493a1a2e90c-publish	exon	346767	346794	.	-	.	ID=he.00g009750.m01.exon03-v1.0.a1;Name=he.00g009750.m01.exon03;Parent=he.00g009750.m01-v1.0.a1;
JABWEG010000010.1	GenSAS_63493a1a2e90c-publish	CDS	346767	346794	.	-	1	ID=he.00g009750.m01.CDS03-v1.0.a1;Name=he.00g009750.m01.CDS03;Parent=he.00g009750.m01-v1.0.a1;
JABWEG010000010.1	GenSAS_63493a1a2e90c-publish	exon	346849	346937	.	-	.	ID=he.00g009750.m01.exon04-v1.0.a1;Name=he.00g009750.m01.exon04;Parent=he.00g009750.m01-v1.0.a1;
JABWEG010000010.1	GenSAS_63493a1a2e90c-publish	CDS	346849	346937	.	-	2	ID=he.00g009750.m01.CDS04-v1.0.a1;Name=he.00g009750.m01.CDS04;Parent=he.00g009750.m01-v1.0.a1;
JABWEG010000010.1	GenSAS_63493a1a2e90c-publish	exon	347010	347155	.	-	.	ID=he.00g009750.m01.exon05-v1.0.a1;Name=he.00g009750.m01.exon05;Parent=he.00g009750.m01-v1.0.a1;
JABWEG010000010.1	GenSAS_63493a1a2e90c-publish	CDS	347010	347155	.	-	0	ID=he.00g009750.m01.CDS05-v1.0.a1;Name=he.00g009750.m01.CDS05;Parent=he.00g009750.m01-v1.0.a1;
JABWEG010000010.1	GenSAS_63493a1a2e90c-publish	gene	347346	350023	.	+	.	ID=he.00g009760-v1.0.a1;Name=he.00g009760;
JABWEG010000010.1	GenSAS_63493a1a2e90c-publish	mRNA	347346	350023	1141360.00	+	.	ID=he.00g009760.m01-v1.0.a1;Name=he.00g009760.m01;Parent=he.00g009760-v1.0.a1;
JABWEG010000010.1	GenSAS_63493a1a2e90c-publish	exon	347346	347552	.	+	.	ID=he.00g009760.m01.exon01-v1.0.a1;Name=he.00g009760.m01.exon01;Parent=he.00g009760.m01-v1.0.a1;
JABWEG010000010.1	GenSAS_63493a1a2e90c-publish	CDS	347346	347552	.	+	0	ID=he.00g009760.m01.CDS01-v1.0.a1;Name=he.00g009760.m01.CDS01;Parent=he.00g009760.m01-v1.0.a1;
JABWEG010000010.1	GenSAS_63493a1a2e90c-publish	exon	347814	348108	.	+	.	ID=he.00g009760.m01.exon02-v1.0.a1;Name=he.00g009760.m01.exon02;Parent=he.00g009760.m01-v1.0.a1;
JABWEG010000010.1	GenSAS_63493a1a2e90c-publish	CDS	347814	348108	.	+	0	ID=he.00g009760.m01.CDS02-v1.0.a1;Name=he.00g009760.m01.CDS02;Parent=he.00g009760.m01-v1.0.a1;
JABWEG010000010.1	GenSAS_63493a1a2e90c-publish	exon	348160	348449	.	+	.	ID=he.00g009760.m01.exon03-v1.0.a1;Name=he.00g009760.m01.exon03;Parent=he.00g009760.m01-v1.0.a1;
JABWEG010000010.1	GenSAS_63493a1a2e90c-publish	CDS	348160	348449	.	+	1	ID=he.00g009760.m01.CDS03-v1.0.a1;Name=he.00g009760.m01.CDS03;Parent=he.00g009760.m01-v1.0.a1;
JABWEG010000010.1	GenSAS_63493a1a2e90c-publish	exon	348504	349484	.	+	.	ID=he.00g009760.m01.exon04-v1.0.a1;Name=he.00g009760.m01.exon04;Parent=he.00g009760.m01-v1.0.a1;
JABWEG010000010.1	GenSAS_63493a1a2e90c-publish	CDS	348504	349484	.	+	0	ID=he.00g009760.m01.CDS04-v1.0.a1;Name=he.00g009760.m01.CDS04;Parent=he.00g009760.m01-v1.0.a1;
JABWEG010000010.1	GenSAS_63493a1a2e90c-publish	exon	349541	350023	.	+	.	ID=he.00g009760.m01.exon05-v1.0.a1;Name=he.00g009760.m01.exon05;Parent=he.00g009760.m01-v1.0.a1;
JABWEG010000010.1	GenSAS_63493a1a2e90c-publish	CDS	349541	350023	.	+	0	ID=he.00g009760.m01.CDS05-v1.0.a1;Name=he.00g009760.m01.CDS05;Parent=he.00g009760.m01-v1.0.a1;
JABWEG010000010.1	GenSAS_63493a1a2e90c-publish	gene	350794	351368	.	+	.	ID=he.00g009770-v1.0.a1;Name=he.00g009770;
JABWEG010000010.1	GenSAS_63493a1a2e90c-publish	mRNA	350794	351368	5735.00	+	.	ID=he.00g009770.m01-v1.0.a1;Name=he.00g009770.m01;Parent=he.00g009770-v1.0.a1;
JABWEG010000010.1	GenSAS_63493a1a2e90c-publish	exon	350794	350996	.	+	.	ID=he.00g009770.m01.exon01-v1.0.a1;Name=he.00g009770.m01.exon01;Parent=he.00g009770.m01-v1.0.a1;
JABWEG010000010.1	GenSAS_63493a1a2e90c-publish	CDS	350794	350996	.	+	0	ID=he.00g009770.m01.CDS01-v1.0.a1;Name=he.00g009770.m01.CDS01;Parent=he.00g009770.m01-v1.0.a1;
JABWEG010000010.1	GenSAS_63493a1a2e90c-publish	exon	351053	351368	.	+	.	ID=he.00g009770.m01.exon02-v1.0.a1;Name=he.00g009770.m01.exon02;Parent=he.00g009770.m01-v1.0.a1;
JABWEG010000010.1	GenSAS_63493a1a2e90c-publish	CDS	351053	351368	.	+	2	ID=he.00g009770.m01.CDS02-v1.0.a1;Name=he.00g009770.m01.CDS02;Parent=he.00g009770.m01-v1.0.a1;
JABWEG010000010.1	GenSAS_63493a1a2e90c-publish	gene	353261	355660	.	+	.	ID=he.00g009780-v1.0.a1;Name=he.00g009780;
JABWEG010000010.1	GenSAS_63493a1a2e90c-publish	mRNA	353261	355660	2253075.00	+	.	ID=he.00g009780.m01-v1.0.a1;Name=he.00g009780.m01;Parent=he.00g009780-v1.0.a1;
JABWEG010000010.1	GenSAS_63493a1a2e90c-publish	exon	353261	353284	.	+	.	ID=he.00g009780.m01.exon01-v1.0.a1;Name=he.00g009780.m01.exon01;Parent=he.00g009780.m01-v1.0.a1;
JABWEG010000010.1	GenSAS_63493a1a2e90c-publish	CDS	353261	353284	.	+	0	ID=he.00g009780.m01.CDS01-v1.0.a1;Name=he.00g009780.m01.CDS01;Parent=he.00g009780.m01-v1.0.a1;
JABWEG010000010.1	GenSAS_63493a1a2e90c-publish	exon	353344	353688	.	+	.	ID=he.00g009780.m01.exon02-v1.0.a1;Name=he.00g009780.m01.exon02;Parent=he.00g009780.m01-v1.0.a1;
JABWEG010000010.1	GenSAS_63493a1a2e90c-publish	CDS	353344	353688	.	+	0	ID=he.00g009780.m01.CDS02-v1.0.a1;Name=he.00g009780.m01.CDS02;Parent=he.00g009780.m01-v1.0.a1;
JABWEG010000010.1	GenSAS_63493a1a2e90c-publish	exon	353752	353858	.	+	.	ID=he.00g009780.m01.exon03-v1.0.a1;Name=he.00g009780.m01.exon03;Parent=he.00g009780.m01-v1.0.a1;
JABWEG010000010.1	GenSAS_63493a1a2e90c-publish	CDS	353752	353858	.	+	0	ID=he.00g009780.m01.CDS03-v1.0.a1;Name=he.00g009780.m01.CDS03;Parent=he.00g009780.m01-v1.0.a1;
JABWEG010000010.1	GenSAS_63493a1a2e90c-publish	exon	353912	354179	.	+	.	ID=he.00g009780.m01.exon04-v1.0.a1;Name=he.00g009780.m01.exon04;Parent=he.00g009780.m01-v1.0.a1;
JABWEG010000010.1	GenSAS_63493a1a2e90c-publish	CDS	353912	354179	.	+	2	ID=he.00g009780.m01.CDS04-v1.0.a1;Name=he.00g009780.m01.CDS04;Parent=he.00g009780.m01-v1.0.a1;
JABWEG010000010.1	GenSAS_63493a1a2e90c-publish	exon	354236	354329	.	+	.	ID=he.00g009780.m01.exon05-v1.0.a1;Name=he.00g009780.m01.exon05;Parent=he.00g009780.m01-v1.0.a1;
JABWEG010000010.1	GenSAS_63493a1a2e90c-publish	CDS	354236	354329	.	+	0	ID=he.00g009780.m01.CDS05-v1.0.a1;Name=he.00g009780.m01.CDS05;Parent=he.00g009780.m01-v1.0.a1;
JABWEG010000010.1	GenSAS_63493a1a2e90c-publish	exon	354382	354605	.	+	.	ID=he.00g009780.m01.exon06-v1.0.a1;Name=he.00g009780.m01.exon06;Parent=he.00g009780.m01-v1.0.a1;
JABWEG010000010.1	GenSAS_63493a1a2e90c-publish	CDS	354382	354605	.	+	1	ID=he.00g009780.m01.CDS06-v1.0.a1;Name=he.00g009780.m01.CDS06;Parent=he.00g009780.m01-v1.0.a1;
JABWEG010000010.1	GenSAS_63493a1a2e90c-publish	exon	354654	354802	.	+	.	ID=he.00g009780.m01.exon07-v1.0.a1;Name=he.00g009780.m01.exon07;Parent=he.00g009780.m01-v1.0.a1;
JABWEG010000010.1	GenSAS_63493a1a2e90c-publish	CDS	354654	354802	.	+	0	ID=he.00g009780.m01.CDS07-v1.0.a1;Name=he.00g009780.m01.CDS07;Parent=he.00g009780.m01-v1.0.a1;
JABWEG010000010.1	GenSAS_63493a1a2e90c-publish	exon	354854	354989	.	+	.	ID=he.00g009780.m01.exon08-v1.0.a1;Name=he.00g009780.m01.exon08;Parent=he.00g009780.m01-v1.0.a1;
JABWEG010000010.1	GenSAS_63493a1a2e90c-publish	CDS	354854	354989	.	+	2	ID=he.00g009780.m01.CDS08-v1.0.a1;Name=he.00g009780.m01.CDS08;Parent=he.00g009780.m01-v1.0.a1;
JABWEG010000010.1	GenSAS_63493a1a2e90c-publish	exon	355049	355420	.	+	.	ID=he.00g009780.m01.exon09-v1.0.a1;Name=he.00g009780.m01.exon09;Parent=he.00g009780.m01-v1.0.a1;
JABWEG010000010.1	GenSAS_63493a1a2e90c-publish	CDS	355049	355420	.	+	0	ID=he.00g009780.m01.CDS09-v1.0.a1;Name=he.00g009780.m01.CDS09;Parent=he.00g009780.m01-v1.0.a1;
JABWEG010000010.1	GenSAS_63493a1a2e90c-publish	exon	355484	355660	.	+	.	ID=he.00g009780.m01.exon10-v1.0.a1;Name=he.00g009780.m01.exon10;Parent=he.00g009780.m01-v1.0.a1;
JABWEG010000010.1	GenSAS_63493a1a2e90c-publish	CDS	355484	355660	.	+	0	ID=he.00g009780.m01.CDS10-v1.0.a1;Name=he.00g009780.m01.CDS10;Parent=he.00g009780.m01-v1.0.a1;
JABWEG010000010.1	GenSAS_63493a1a2e90c-publish	gene	355736	357525	.	-	.	ID=he.00g009790-v1.0.a1;Name=he.00g009790;
JABWEG010000010.1	GenSAS_63493a1a2e90c-publish	mRNA	355736	357525	17885.00	-	.	ID=he.00g009790.m01-v1.0.a1;Name=he.00g009790.m01;Parent=he.00g009790-v1.0.a1;
JABWEG010000010.1	GenSAS_63493a1a2e90c-publish	exon	355736	355896	.	-	.	ID=he.00g009790.m01.exon01-v1.0.a1;Name=he.00g009790.m01.exon01;Parent=he.00g009790.m01-v1.0.a1;
JABWEG010000010.1	GenSAS_63493a1a2e90c-publish	CDS	355736	355896	.	-	1	ID=he.00g009790.m01.CDS01-v1.0.a1;Name=he.00g009790.m01.CDS01;Parent=he.00g009790.m01-v1.0.a1;
JABWEG010000010.1	GenSAS_63493a1a2e90c-publish	exon	355957	356137	.	-	.	ID=he.00g009790.m01.exon02-v1.0.a1;Name=he.00g009790.m01.exon02;Parent=he.00g009790.m01-v1.0.a1;
JABWEG010000010.1	GenSAS_63493a1a2e90c-publish	CDS	355957	356137	.	-	0	ID=he.00g009790.m01.CDS02-v1.0.a1;Name=he.00g009790.m01.CDS02;Parent=he.00g009790.m01-v1.0.a1;
JABWEG010000010.1	GenSAS_63493a1a2e90c-publish	exon	356188	356505	.	-	.	ID=he.00g009790.m01.exon03-v1.0.a1;Name=he.00g009790.m01.exon03;Parent=he.00g009790.m01-v1.0.a1;
JABWEG010000010.1	GenSAS_63493a1a2e90c-publish	CDS	356188	356505	.	-	0	ID=he.00g009790.m01.CDS03-v1.0.a1;Name=he.00g009790.m01.CDS03;Parent=he.00g009790.m01-v1.0.a1;
JABWEG010000010.1	GenSAS_63493a1a2e90c-publish	exon	356556	357155	.	-	.	ID=he.00g009790.m01.exon04-v1.0.a1;Name=he.00g009790.m01.exon04;Parent=he.00g009790.m01-v1.0.a1;
JABWEG010000010.1	GenSAS_63493a1a2e90c-publish	CDS	356556	357155	.	-	0	ID=he.00g009790.m01.CDS04-v1.0.a1;Name=he.00g009790.m01.CDS04;Parent=he.00g009790.m01-v1.0.a1;
JABWEG010000010.1	GenSAS_63493a1a2e90c-publish	exon	357211	357525	.	-	.	ID=he.00g009790.m01.exon05-v1.0.a1;Name=he.00g009790.m01.exon05;Parent=he.00g009790.m01-v1.0.a1;
JABWEG010000010.1	GenSAS_63493a1a2e90c-publish	CDS	357211	357525	.	-	0	ID=he.00g009790.m01.CDS05-v1.0.a1;Name=he.00g009790.m01.CDS05;Parent=he.00g009790.m01-v1.0.a1;
JABWEG010000010.1	GenSAS_63493a1a2e90c-publish	gene	357743	358521	.	+	.	ID=he.00g009800-v1.0.a1;Name=he.00g009800;
JABWEG010000010.1	GenSAS_63493a1a2e90c-publish	mRNA	357743	358521	1070075.00	+	.	ID=he.00g009800.m01-v1.0.a1;Name=he.00g009800.m01;Parent=he.00g009800-v1.0.a1;
JABWEG010000010.1	GenSAS_63493a1a2e90c-publish	exon	357743	357801	.	+	.	ID=he.00g009800.m01.exon01-v1.0.a1;Name=he.00g009800.m01.exon01;Parent=he.00g009800.m01-v1.0.a1;
JABWEG010000010.1	GenSAS_63493a1a2e90c-publish	CDS	357743	357801	.	+	0	ID=he.00g009800.m01.CDS01-v1.0.a1;Name=he.00g009800.m01.CDS01;Parent=he.00g009800.m01-v1.0.a1;
JABWEG010000010.1	GenSAS_63493a1a2e90c-publish	exon	357857	357930	.	+	.	ID=he.00g009800.m01.exon02-v1.0.a1;Name=he.00g009800.m01.exon02;Parent=he.00g009800.m01-v1.0.a1;
JABWEG010000010.1	GenSAS_63493a1a2e90c-publish	CDS	357857	357930	.	+	2	ID=he.00g009800.m01.CDS02-v1.0.a1;Name=he.00g009800.m01.CDS02;Parent=he.00g009800.m01-v1.0.a1;
JABWEG010000010.1	GenSAS_63493a1a2e90c-publish	exon	357988	358118	.	+	.	ID=he.00g009800.m01.exon03-v1.0.a1;Name=he.00g009800.m01.exon03;Parent=he.00g009800.m01-v1.0.a1;
JABWEG010000010.1	GenSAS_63493a1a2e90c-publish	CDS	357988	358118	.	+	1	ID=he.00g009800.m01.CDS03-v1.0.a1;Name=he.00g009800.m01.CDS03;Parent=he.00g009800.m01-v1.0.a1;
JABWEG010000010.1	GenSAS_63493a1a2e90c-publish	exon	358172	358294	.	+	.	ID=he.00g009800.m01.exon04-v1.0.a1;Name=he.00g009800.m01.exon04;Parent=he.00g009800.m01-v1.0.a1;
JABWEG010000010.1	GenSAS_63493a1a2e90c-publish	CDS	358172	358294	.	+	0	ID=he.00g009800.m01.CDS04-v1.0.a1;Name=he.00g009800.m01.CDS04;Parent=he.00g009800.m01-v1.0.a1;
JABWEG010000010.1	GenSAS_63493a1a2e90c-publish	exon	358353	358422	.	+	.	ID=he.00g009800.m01.exon05-v1.0.a1;Name=he.00g009800.m01.exon05;Parent=he.00g009800.m01-v1.0.a1;
JABWEG010000010.1	GenSAS_63493a1a2e90c-publish	CDS	358353	358422	.	+	0	ID=he.00g009800.m01.CDS05-v1.0.a1;Name=he.00g009800.m01.CDS05;Parent=he.00g009800.m01-v1.0.a1;
JABWEG010000010.1	GenSAS_63493a1a2e90c-publish	exon	358475	358521	.	+	.	ID=he.00g009800.m01.exon06-v1.0.a1;Name=he.00g009800.m01.exon06;Parent=he.00g009800.m01-v1.0.a1;
JABWEG010000010.1	GenSAS_63493a1a2e90c-publish	CDS	358475	358521	.	+	1	ID=he.00g009800.m01.CDS06-v1.0.a1;Name=he.00g009800.m01.CDS06;Parent=he.00g009800.m01-v1.0.a1;
JABWEG010000010.1	GenSAS_63493a1a2e90c-publish	gene	358790	360556	.	-	.	ID=he.00g009810-v1.0.a1;Name=he.00g009810;
JABWEG010000010.1	GenSAS_63493a1a2e90c-publish	mRNA	358790	360556	17655.00	-	.	ID=he.00g009810.m01-v1.0.a1;Name=he.00g009810.m01;Parent=he.00g009810-v1.0.a1;
JABWEG010000010.1	GenSAS_63493a1a2e90c-publish	exon	358790	359036	.	-	.	ID=he.00g009810.m01.exon01-v1.0.a1;Name=he.00g009810.m01.exon01;Parent=he.00g009810.m01-v1.0.a1;
JABWEG010000010.1	GenSAS_63493a1a2e90c-publish	CDS	358790	359036	.	-	2	ID=he.00g009810.m01.CDS01-v1.0.a1;Name=he.00g009810.m01.CDS01;Parent=he.00g009810.m01-v1.0.a1;
JABWEG010000010.1	GenSAS_63493a1a2e90c-publish	exon	359093	359173	.	-	.	ID=he.00g009810.m01.exon02-v1.0.a1;Name=he.00g009810.m01.exon02;Parent=he.00g009810.m01-v1.0.a1;
JABWEG010000010.1	GenSAS_63493a1a2e90c-publish	CDS	359093	359173	.	-	2	ID=he.00g009810.m01.CDS02-v1.0.a1;Name=he.00g009810.m01.CDS02;Parent=he.00g009810.m01-v1.0.a1;
JABWEG010000010.1	GenSAS_63493a1a2e90c-publish	exon	359230	360021	.	-	.	ID=he.00g009810.m01.exon03-v1.0.a1;Name=he.00g009810.m01.exon03;Parent=he.00g009810.m01-v1.0.a1;
JABWEG010000010.1	GenSAS_63493a1a2e90c-publish	CDS	359230	360021	.	-	2	ID=he.00g009810.m01.CDS03-v1.0.a1;Name=he.00g009810.m01.CDS03;Parent=he.00g009810.m01-v1.0.a1;
JABWEG010000010.1	GenSAS_63493a1a2e90c-publish	exon	360072	360155	.	-	.	ID=he.00g009810.m01.exon04-v1.0.a1;Name=he.00g009810.m01.exon04;Parent=he.00g009810.m01-v1.0.a1;
JABWEG010000010.1	GenSAS_63493a1a2e90c-publish	CDS	360072	360155	.	-	2	ID=he.00g009810.m01.CDS04-v1.0.a1;Name=he.00g009810.m01.CDS04;Parent=he.00g009810.m01-v1.0.a1;
JABWEG010000010.1	GenSAS_63493a1a2e90c-publish	exon	360209	360346	.	-	.	ID=he.00g009810.m01.exon05-v1.0.a1;Name=he.00g009810.m01.exon05;Parent=he.00g009810.m01-v1.0.a1;
JABWEG010000010.1	GenSAS_63493a1a2e90c-publish	CDS	360209	360346	.	-	2	ID=he.00g009810.m01.CDS05-v1.0.a1;Name=he.00g009810.m01.CDS05;Parent=he.00g009810.m01-v1.0.a1;
JABWEG010000010.1	GenSAS_63493a1a2e90c-publish	exon	360399	360556	.	-	.	ID=he.00g009810.m01.exon06-v1.0.a1;Name=he.00g009810.m01.exon06;Parent=he.00g009810.m01-v1.0.a1;
JABWEG010000010.1	GenSAS_63493a1a2e90c-publish	CDS	360399	360556	.	-	0	ID=he.00g009810.m01.CDS06-v1.0.a1;Name=he.00g009810.m01.CDS06;Parent=he.00g009810.m01-v1.0.a1;
JABWEG010000010.1	GenSAS_63493a1a2e90c-publish	gene	360873	362154	.	-	.	ID=he.00g009820-v1.0.a1;Name=he.00g009820;
JABWEG010000010.1	GenSAS_63493a1a2e90c-publish	mRNA	360873	362154	12445.00	-	.	ID=he.00g009820.m01-v1.0.a1;Name=he.00g009820.m01;Parent=he.00g009820-v1.0.a1;
JABWEG010000010.1	GenSAS_63493a1a2e90c-publish	exon	360873	361009	.	-	.	ID=he.00g009820.m01.exon01-v1.0.a1;Name=he.00g009820.m01.exon01;Parent=he.00g009820.m01-v1.0.a1;
JABWEG010000010.1	GenSAS_63493a1a2e90c-publish	CDS	360873	361009	.	-	1	ID=he.00g009820.m01.CDS01-v1.0.a1;Name=he.00g009820.m01.CDS01;Parent=he.00g009820.m01-v1.0.a1;
JABWEG010000010.1	GenSAS_63493a1a2e90c-publish	exon	361064	361843	.	-	.	ID=he.00g009820.m01.exon02-v1.0.a1;Name=he.00g009820.m01.exon02;Parent=he.00g009820.m01-v1.0.a1;
JABWEG010000010.1	GenSAS_63493a1a2e90c-publish	CDS	361064	361843	.	-	1	ID=he.00g009820.m01.CDS02-v1.0.a1;Name=he.00g009820.m01.CDS02;Parent=he.00g009820.m01-v1.0.a1;
JABWEG010000010.1	GenSAS_63493a1a2e90c-publish	exon	361899	362154	.	-	.	ID=he.00g009820.m01.exon03-v1.0.a1;Name=he.00g009820.m01.exon03;Parent=he.00g009820.m01-v1.0.a1;
JABWEG010000010.1	GenSAS_63493a1a2e90c-publish	CDS	361899	362154	.	-	0	ID=he.00g009820.m01.CDS03-v1.0.a1;Name=he.00g009820.m01.CDS03;Parent=he.00g009820.m01-v1.0.a1;
JABWEG010000010.1	GenSAS_63493a1a2e90c-publish	gene	362390	373990	.	+	.	ID=he.00g009830-v1.0.a1;Name=he.00g009830;
JABWEG010000010.1	GenSAS_63493a1a2e90c-publish	mRNA	362390	373990	26723570.00	+	.	ID=he.00g009830.m01-v1.0.a1;Name=he.00g009830.m01;Parent=he.00g009830-v1.0.a1;
JABWEG010000010.1	GenSAS_63493a1a2e90c-publish	exon	362390	362465	.	+	.	ID=he.00g009830.m01.exon01-v1.0.a1;Name=he.00g009830.m01.exon01;Parent=he.00g009830.m01-v1.0.a1;
JABWEG010000010.1	GenSAS_63493a1a2e90c-publish	CDS	362390	362465	.	+	0	ID=he.00g009830.m01.CDS01-v1.0.a1;Name=he.00g009830.m01.CDS01;Parent=he.00g009830.m01-v1.0.a1;
JABWEG010000010.1	GenSAS_63493a1a2e90c-publish	exon	362526	363235	.	+	.	ID=he.00g009830.m01.exon02-v1.0.a1;Name=he.00g009830.m01.exon02;Parent=he.00g009830.m01-v1.0.a1;
JABWEG010000010.1	GenSAS_63493a1a2e90c-publish	CDS	362526	363235	.	+	1	ID=he.00g009830.m01.CDS02-v1.0.a1;Name=he.00g009830.m01.CDS02;Parent=he.00g009830.m01-v1.0.a1;
JABWEG010000010.1	GenSAS_63493a1a2e90c-publish	exon	363286	363414	.	+	.	ID=he.00g009830.m01.exon03-v1.0.a1;Name=he.00g009830.m01.exon03;Parent=he.00g009830.m01-v1.0.a1;
JABWEG010000010.1	GenSAS_63493a1a2e90c-publish	CDS	363286	363414	.	+	0	ID=he.00g009830.m01.CDS03-v1.0.a1;Name=he.00g009830.m01.CDS03;Parent=he.00g009830.m01-v1.0.a1;
JABWEG010000010.1	GenSAS_63493a1a2e90c-publish	exon	363467	363594	.	+	.	ID=he.00g009830.m01.exon04-v1.0.a1;Name=he.00g009830.m01.exon04;Parent=he.00g009830.m01-v1.0.a1;
JABWEG010000010.1	GenSAS_63493a1a2e90c-publish	CDS	363467	363594	.	+	0	ID=he.00g009830.m01.CDS04-v1.0.a1;Name=he.00g009830.m01.CDS04;Parent=he.00g009830.m01-v1.0.a1;
JABWEG010000010.1	GenSAS_63493a1a2e90c-publish	exon	363644	364044	.	+	.	ID=he.00g009830.m01.exon05-v1.0.a1;Name=he.00g009830.m01.exon05;Parent=he.00g009830.m01-v1.0.a1;
JABWEG010000010.1	GenSAS_63493a1a2e90c-publish	CDS	363644	364044	.	+	2	ID=he.00g009830.m01.CDS05-v1.0.a1;Name=he.00g009830.m01.CDS05;Parent=he.00g009830.m01-v1.0.a1;
JABWEG010000010.1	GenSAS_63493a1a2e90c-publish	exon	364098	365302	.	+	.	ID=he.00g009830.m01.exon06-v1.0.a1;Name=he.00g009830.m01.exon06;Parent=he.00g009830.m01-v1.0.a1;
JABWEG010000010.1	GenSAS_63493a1a2e90c-publish	CDS	364098	365302	.	+	1	ID=he.00g009830.m01.CDS06-v1.0.a1;Name=he.00g009830.m01.CDS06;Parent=he.00g009830.m01-v1.0.a1;
JABWEG010000010.1	GenSAS_63493a1a2e90c-publish	exon	365352	366442	.	+	.	ID=he.00g009830.m01.exon07-v1.0.a1;Name=he.00g009830.m01.exon07;Parent=he.00g009830.m01-v1.0.a1;
JABWEG010000010.1	GenSAS_63493a1a2e90c-publish	CDS	365352	366442	.	+	0	ID=he.00g009830.m01.CDS07-v1.0.a1;Name=he.00g009830.m01.CDS07;Parent=he.00g009830.m01-v1.0.a1;
JABWEG010000010.1	GenSAS_63493a1a2e90c-publish	exon	366506	368507	.	+	.	ID=he.00g009830.m01.exon08-v1.0.a1;Name=he.00g009830.m01.exon08;Parent=he.00g009830.m01-v1.0.a1;
JABWEG010000010.1	GenSAS_63493a1a2e90c-publish	CDS	366506	368507	.	+	2	ID=he.00g009830.m01.CDS08-v1.0.a1;Name=he.00g009830.m01.CDS08;Parent=he.00g009830.m01-v1.0.a1;
JABWEG010000010.1	GenSAS_63493a1a2e90c-publish	exon	368571	371507	.	+	.	ID=he.00g009830.m01.exon09-v1.0.a1;Name=he.00g009830.m01.exon09;Parent=he.00g009830.m01-v1.0.a1;
JABWEG010000010.1	GenSAS_63493a1a2e90c-publish	CDS	368571	371507	.	+	0	ID=he.00g009830.m01.CDS09-v1.0.a1;Name=he.00g009830.m01.CDS09;Parent=he.00g009830.m01-v1.0.a1;
JABWEG010000010.1	GenSAS_63493a1a2e90c-publish	exon	371564	372040	.	+	.	ID=he.00g009830.m01.exon10-v1.0.a1;Name=he.00g009830.m01.exon10;Parent=he.00g009830.m01-v1.0.a1;
JABWEG010000010.1	GenSAS_63493a1a2e90c-publish	CDS	371564	372040	.	+	0	ID=he.00g009830.m01.CDS10-v1.0.a1;Name=he.00g009830.m01.CDS10;Parent=he.00g009830.m01-v1.0.a1;
JABWEG010000010.1	GenSAS_63493a1a2e90c-publish	exon	372097	372201	.	+	.	ID=he.00g009830.m01.exon11-v1.0.a1;Name=he.00g009830.m01.exon11;Parent=he.00g009830.m01-v1.0.a1;
JABWEG010000010.1	GenSAS_63493a1a2e90c-publish	CDS	372097	372201	.	+	0	ID=he.00g009830.m01.CDS11-v1.0.a1;Name=he.00g009830.m01.CDS11;Parent=he.00g009830.m01-v1.0.a1;
JABWEG010000010.1	GenSAS_63493a1a2e90c-publish	exon	372255	372455	.	+	.	ID=he.00g009830.m01.exon12-v1.0.a1;Name=he.00g009830.m01.exon12;Parent=he.00g009830.m01-v1.0.a1;
JABWEG010000010.1	GenSAS_63493a1a2e90c-publish	CDS	372255	372455	.	+	0	ID=he.00g009830.m01.CDS12-v1.0.a1;Name=he.00g009830.m01.CDS12;Parent=he.00g009830.m01-v1.0.a1;
JABWEG010000010.1	GenSAS_63493a1a2e90c-publish	exon	372508	372710	.	+	.	ID=he.00g009830.m01.exon13-v1.0.a1;Name=he.00g009830.m01.exon13;Parent=he.00g009830.m01-v1.0.a1;
JABWEG010000010.1	GenSAS_63493a1a2e90c-publish	CDS	372508	372710	.	+	0	ID=he.00g009830.m01.CDS13-v1.0.a1;Name=he.00g009830.m01.CDS13;Parent=he.00g009830.m01-v1.0.a1;
JABWEG010000010.1	GenSAS_63493a1a2e90c-publish	exon	372766	373003	.	+	.	ID=he.00g009830.m01.exon14-v1.0.a1;Name=he.00g009830.m01.exon14;Parent=he.00g009830.m01-v1.0.a1;
JABWEG010000010.1	GenSAS_63493a1a2e90c-publish	CDS	372766	373003	.	+	2	ID=he.00g009830.m01.CDS14-v1.0.a1;Name=he.00g009830.m01.CDS14;Parent=he.00g009830.m01-v1.0.a1;
JABWEG010000010.1	GenSAS_63493a1a2e90c-publish	exon	373053	373139	.	+	.	ID=he.00g009830.m01.exon15-v1.0.a1;Name=he.00g009830.m01.exon15;Parent=he.00g009830.m01-v1.0.a1;
JABWEG010000010.1	GenSAS_63493a1a2e90c-publish	CDS	373053	373139	.	+	0	ID=he.00g009830.m01.CDS15-v1.0.a1;Name=he.00g009830.m01.CDS15;Parent=he.00g009830.m01-v1.0.a1;
JABWEG010000010.1	GenSAS_63493a1a2e90c-publish	exon	373189	373366	.	+	.	ID=he.00g009830.m01.exon16-v1.0.a1;Name=he.00g009830.m01.exon16;Parent=he.00g009830.m01-v1.0.a1;
JABWEG010000010.1	GenSAS_63493a1a2e90c-publish	CDS	373189	373366	.	+	0	ID=he.00g009830.m01.CDS16-v1.0.a1;Name=he.00g009830.m01.CDS16;Parent=he.00g009830.m01-v1.0.a1;
JABWEG010000010.1	GenSAS_63493a1a2e90c-publish	exon	373420	373571	.	+	.	ID=he.00g009830.m01.exon17-v1.0.a1;Name=he.00g009830.m01.exon17;Parent=he.00g009830.m01-v1.0.a1;
JABWEG010000010.1	GenSAS_63493a1a2e90c-publish	CDS	373420	373571	.	+	1	ID=he.00g009830.m01.CDS17-v1.0.a1;Name=he.00g009830.m01.CDS17;Parent=he.00g009830.m01-v1.0.a1;
JABWEG010000010.1	GenSAS_63493a1a2e90c-publish	exon	373627	373800	.	+	.	ID=he.00g009830.m01.exon18-v1.0.a1;Name=he.00g009830.m01.exon18;Parent=he.00g009830.m01-v1.0.a1;
JABWEG010000010.1	GenSAS_63493a1a2e90c-publish	CDS	373627	373800	.	+	0	ID=he.00g009830.m01.CDS18-v1.0.a1;Name=he.00g009830.m01.CDS18;Parent=he.00g009830.m01-v1.0.a1;
JABWEG010000010.1	GenSAS_63493a1a2e90c-publish	exon	373859	373990	.	+	.	ID=he.00g009830.m01.exon19-v1.0.a1;Name=he.00g009830.m01.exon19;Parent=he.00g009830.m01-v1.0.a1;
JABWEG010000010.1	GenSAS_63493a1a2e90c-publish	CDS	373859	373990	.	+	0	ID=he.00g009830.m01.CDS19-v1.0.a1;Name=he.00g009830.m01.CDS19;Parent=he.00g009830.m01-v1.0.a1;
JABWEG010000010.1	GenSAS_63493a1a2e90c-publish	gene	374145	376237	.	-	.	ID=he.00g009840-v1.0.a1;Name=he.00g009840;
JABWEG010000010.1	GenSAS_63493a1a2e90c-publish	mRNA	374145	376237	19775.00	-	.	ID=he.00g009840.m01-v1.0.a1;Name=he.00g009840.m01;Parent=he.00g009840-v1.0.a1;
JABWEG010000010.1	GenSAS_63493a1a2e90c-publish	exon	374145	374222	.	-	.	ID=he.00g009840.m01.exon01-v1.0.a1;Name=he.00g009840.m01.exon01;Parent=he.00g009840.m01-v1.0.a1;
JABWEG010000010.1	GenSAS_63493a1a2e90c-publish	CDS	374145	374222	.	-	0	ID=he.00g009840.m01.CDS01-v1.0.a1;Name=he.00g009840.m01.CDS01;Parent=he.00g009840.m01-v1.0.a1;
JABWEG010000010.1	GenSAS_63493a1a2e90c-publish	exon	374277	374611	.	-	.	ID=he.00g009840.m01.exon02-v1.0.a1;Name=he.00g009840.m01.exon02;Parent=he.00g009840.m01-v1.0.a1;
JABWEG010000010.1	GenSAS_63493a1a2e90c-publish	CDS	374277	374611	.	-	1	ID=he.00g009840.m01.CDS02-v1.0.a1;Name=he.00g009840.m01.CDS02;Parent=he.00g009840.m01-v1.0.a1;
JABWEG010000010.1	GenSAS_63493a1a2e90c-publish	exon	374661	374777	.	-	.	ID=he.00g009840.m01.exon03-v1.0.a1;Name=he.00g009840.m01.exon03;Parent=he.00g009840.m01-v1.0.a1;
JABWEG010000010.1	GenSAS_63493a1a2e90c-publish	CDS	374661	374777	.	-	1	ID=he.00g009840.m01.CDS03-v1.0.a1;Name=he.00g009840.m01.CDS03;Parent=he.00g009840.m01-v1.0.a1;
JABWEG010000010.1	GenSAS_63493a1a2e90c-publish	exon	374832	374972	.	-	.	ID=he.00g009840.m01.exon04-v1.0.a1;Name=he.00g009840.m01.exon04;Parent=he.00g009840.m01-v1.0.a1;
JABWEG010000010.1	GenSAS_63493a1a2e90c-publish	CDS	374832	374972	.	-	1	ID=he.00g009840.m01.CDS04-v1.0.a1;Name=he.00g009840.m01.CDS04;Parent=he.00g009840.m01-v1.0.a1;
JABWEG010000010.1	GenSAS_63493a1a2e90c-publish	exon	375036	375348	.	-	.	ID=he.00g009840.m01.exon05-v1.0.a1;Name=he.00g009840.m01.exon05;Parent=he.00g009840.m01-v1.0.a1;
JABWEG010000010.1	GenSAS_63493a1a2e90c-publish	CDS	375036	375348	.	-	0	ID=he.00g009840.m01.CDS05-v1.0.a1;Name=he.00g009840.m01.CDS05;Parent=he.00g009840.m01-v1.0.a1;
JABWEG010000010.1	GenSAS_63493a1a2e90c-publish	exon	375393	375467	.	-	.	ID=he.00g009840.m01.exon06-v1.0.a1;Name=he.00g009840.m01.exon06;Parent=he.00g009840.m01-v1.0.a1;
JABWEG010000010.1	GenSAS_63493a1a2e90c-publish	CDS	375393	375467	.	-	0	ID=he.00g009840.m01.CDS06-v1.0.a1;Name=he.00g009840.m01.CDS06;Parent=he.00g009840.m01-v1.0.a1;
JABWEG010000010.1	GenSAS_63493a1a2e90c-publish	exon	375532	375661	.	-	.	ID=he.00g009840.m01.exon07-v1.0.a1;Name=he.00g009840.m01.exon07;Parent=he.00g009840.m01-v1.0.a1;
JABWEG010000010.1	GenSAS_63493a1a2e90c-publish	CDS	375532	375661	.	-	2	ID=he.00g009840.m01.CDS07-v1.0.a1;Name=he.00g009840.m01.CDS07;Parent=he.00g009840.m01-v1.0.a1;
JABWEG010000010.1	GenSAS_63493a1a2e90c-publish	exon	375721	375811	.	-	.	ID=he.00g009840.m01.exon08-v1.0.a1;Name=he.00g009840.m01.exon08;Parent=he.00g009840.m01-v1.0.a1;
JABWEG010000010.1	GenSAS_63493a1a2e90c-publish	CDS	375721	375811	.	-	1	ID=he.00g009840.m01.CDS08-v1.0.a1;Name=he.00g009840.m01.CDS08;Parent=he.00g009840.m01-v1.0.a1;
JABWEG010000010.1	GenSAS_63493a1a2e90c-publish	exon	375865	375905	.	-	.	ID=he.00g009840.m01.exon09-v1.0.a1;Name=he.00g009840.m01.exon09;Parent=he.00g009840.m01-v1.0.a1;
JABWEG010000010.1	GenSAS_63493a1a2e90c-publish	CDS	375865	375905	.	-	2	ID=he.00g009840.m01.CDS09-v1.0.a1;Name=he.00g009840.m01.CDS09;Parent=he.00g009840.m01-v1.0.a1;
JABWEG010000010.1	GenSAS_63493a1a2e90c-publish	exon	375946	376022	.	-	.	ID=he.00g009840.m01.exon10-v1.0.a1;Name=he.00g009840.m01.exon10;Parent=he.00g009840.m01-v1.0.a1;
JABWEG010000010.1	GenSAS_63493a1a2e90c-publish	CDS	375946	376022	.	-	0	ID=he.00g009840.m01.CDS10-v1.0.a1;Name=he.00g009840.m01.CDS10;Parent=he.00g009840.m01-v1.0.a1;
JABWEG010000010.1	GenSAS_63493a1a2e90c-publish	exon	376055	376237	.	-	.	ID=he.00g009840.m01.exon11-v1.0.a1;Name=he.00g009840.m01.exon11;Parent=he.00g009840.m01-v1.0.a1;
JABWEG010000010.1	GenSAS_63493a1a2e90c-publish	CDS	376055	376237	.	-	0	ID=he.00g009840.m01.CDS11-v1.0.a1;Name=he.00g009840.m01.CDS11;Parent=he.00g009840.m01-v1.0.a1;
JABWEG010000010.1	GenSAS_63493a1a2e90c-publish	gene	376422	377973	.	+	.	ID=he.00g009850-v1.0.a1;Name=he.00g009850;
JABWEG010000010.1	GenSAS_63493a1a2e90c-publish	mRNA	376422	377973	3695085.00	+	.	ID=he.00g009850.m01-v1.0.a1;Name=he.00g009850.m01;Parent=he.00g009850-v1.0.a1;
JABWEG010000010.1	GenSAS_63493a1a2e90c-publish	exon	376422	376710	.	+	.	ID=he.00g009850.m01.exon01-v1.0.a1;Name=he.00g009850.m01.exon01;Parent=he.00g009850.m01-v1.0.a1;
JABWEG010000010.1	GenSAS_63493a1a2e90c-publish	CDS	376422	376710	.	+	0	ID=he.00g009850.m01.CDS01-v1.0.a1;Name=he.00g009850.m01.CDS01;Parent=he.00g009850.m01-v1.0.a1;
JABWEG010000010.1	GenSAS_63493a1a2e90c-publish	exon	376758	376813	.	+	.	ID=he.00g009850.m01.exon02-v1.0.a1;Name=he.00g009850.m01.exon02;Parent=he.00g009850.m01-v1.0.a1;
JABWEG010000010.1	GenSAS_63493a1a2e90c-publish	CDS	376758	376813	.	+	1	ID=he.00g009850.m01.CDS02-v1.0.a1;Name=he.00g009850.m01.CDS02;Parent=he.00g009850.m01-v1.0.a1;
JABWEG010000010.1	GenSAS_63493a1a2e90c-publish	exon	376866	376888	.	+	.	ID=he.00g009850.m01.exon03-v1.0.a1;Name=he.00g009850.m01.exon03;Parent=he.00g009850.m01-v1.0.a1;
JABWEG010000010.1	GenSAS_63493a1a2e90c-publish	CDS	376866	376888	.	+	0	ID=he.00g009850.m01.CDS03-v1.0.a1;Name=he.00g009850.m01.CDS03;Parent=he.00g009850.m01-v1.0.a1;
JABWEG010000010.1	GenSAS_63493a1a2e90c-publish	exon	376938	377183	.	+	.	ID=he.00g009850.m01.exon04-v1.0.a1;Name=he.00g009850.m01.exon04;Parent=he.00g009850.m01-v1.0.a1;
JABWEG010000010.1	GenSAS_63493a1a2e90c-publish	CDS	376938	377183	.	+	2	ID=he.00g009850.m01.CDS04-v1.0.a1;Name=he.00g009850.m01.CDS04;Parent=he.00g009850.m01-v1.0.a1;
JABWEG010000010.1	GenSAS_63493a1a2e90c-publish	exon	377241	377539	.	+	.	ID=he.00g009850.m01.exon05-v1.0.a1;Name=he.00g009850.m01.exon05;Parent=he.00g009850.m01-v1.0.a1;
JABWEG010000010.1	GenSAS_63493a1a2e90c-publish	CDS	377241	377539	.	+	2	ID=he.00g009850.m01.CDS05-v1.0.a1;Name=he.00g009850.m01.CDS05;Parent=he.00g009850.m01-v1.0.a1;
JABWEG010000010.1	GenSAS_63493a1a2e90c-publish	exon	377590	377844	.	+	.	ID=he.00g009850.m01.exon06-v1.0.a1;Name=he.00g009850.m01.exon06;Parent=he.00g009850.m01-v1.0.a1;
JABWEG010000010.1	GenSAS_63493a1a2e90c-publish	CDS	377590	377844	.	+	1	ID=he.00g009850.m01.CDS06-v1.0.a1;Name=he.00g009850.m01.CDS06;Parent=he.00g009850.m01-v1.0.a1;
JABWEG010000010.1	GenSAS_63493a1a2e90c-publish	exon	377897	377973	.	+	.	ID=he.00g009850.m01.exon07-v1.0.a1;Name=he.00g009850.m01.exon07;Parent=he.00g009850.m01-v1.0.a1;
JABWEG010000010.1	GenSAS_63493a1a2e90c-publish	CDS	377897	377973	.	+	1	ID=he.00g009850.m01.CDS07-v1.0.a1;Name=he.00g009850.m01.CDS07;Parent=he.00g009850.m01-v1.0.a1;
JABWEG010000010.1	GenSAS_63493a1a2e90c-publish	gene	378932	380964	.	+	.	ID=he.00g009860-v1.0.a1;Name=he.00g009860;
JABWEG010000010.1	GenSAS_63493a1a2e90c-publish	mRNA	378932	380964	637875.00	+	.	ID=he.00g009860.m01-v1.0.a1;Name=he.00g009860.m01;Parent=he.00g009860-v1.0.a1;
JABWEG010000010.1	GenSAS_63493a1a2e90c-publish	exon	378932	378963	.	+	.	ID=he.00g009860.m01.exon01-v1.0.a1;Name=he.00g009860.m01.exon01;Parent=he.00g009860.m01-v1.0.a1;
JABWEG010000010.1	GenSAS_63493a1a2e90c-publish	CDS	378932	378963	.	+	0	ID=he.00g009860.m01.CDS01-v1.0.a1;Name=he.00g009860.m01.CDS01;Parent=he.00g009860.m01-v1.0.a1;
JABWEG010000010.1	GenSAS_63493a1a2e90c-publish	exon	379016	379081	.	+	.	ID=he.00g009860.m01.exon02-v1.0.a1;Name=he.00g009860.m01.exon02;Parent=he.00g009860.m01-v1.0.a1;
JABWEG010000010.1	GenSAS_63493a1a2e90c-publish	CDS	379016	379081	.	+	2	ID=he.00g009860.m01.CDS02-v1.0.a1;Name=he.00g009860.m01.CDS02;Parent=he.00g009860.m01-v1.0.a1;
JABWEG010000010.1	GenSAS_63493a1a2e90c-publish	exon	379131	379259	.	+	.	ID=he.00g009860.m01.exon03-v1.0.a1;Name=he.00g009860.m01.exon03;Parent=he.00g009860.m01-v1.0.a1;
JABWEG010000010.1	GenSAS_63493a1a2e90c-publish	CDS	379131	379259	.	+	2	ID=he.00g009860.m01.CDS03-v1.0.a1;Name=he.00g009860.m01.CDS03;Parent=he.00g009860.m01-v1.0.a1;
JABWEG010000010.1	GenSAS_63493a1a2e90c-publish	exon	379318	379507	.	+	.	ID=he.00g009860.m01.exon04-v1.0.a1;Name=he.00g009860.m01.exon04;Parent=he.00g009860.m01-v1.0.a1;
JABWEG010000010.1	GenSAS_63493a1a2e90c-publish	CDS	379318	379507	.	+	2	ID=he.00g009860.m01.CDS04-v1.0.a1;Name=he.00g009860.m01.CDS04;Parent=he.00g009860.m01-v1.0.a1;
JABWEG010000010.1	GenSAS_63493a1a2e90c-publish	exon	379561	379713	.	+	.	ID=he.00g009860.m01.exon05-v1.0.a1;Name=he.00g009860.m01.exon05;Parent=he.00g009860.m01-v1.0.a1;
JABWEG010000010.1	GenSAS_63493a1a2e90c-publish	CDS	379561	379713	.	+	0	ID=he.00g009860.m01.CDS05-v1.0.a1;Name=he.00g009860.m01.CDS05;Parent=he.00g009860.m01-v1.0.a1;
JABWEG010000010.1	GenSAS_63493a1a2e90c-publish	exon	379770	379952	.	+	.	ID=he.00g009860.m01.exon06-v1.0.a1;Name=he.00g009860.m01.exon06;Parent=he.00g009860.m01-v1.0.a1;
JABWEG010000010.1	GenSAS_63493a1a2e90c-publish	CDS	379770	379952	.	+	0	ID=he.00g009860.m01.CDS06-v1.0.a1;Name=he.00g009860.m01.CDS06;Parent=he.00g009860.m01-v1.0.a1;
JABWEG010000010.1	GenSAS_63493a1a2e90c-publish	exon	380003	380012	.	+	.	ID=he.00g009860.m01.exon07-v1.0.a1;Name=he.00g009860.m01.exon07;Parent=he.00g009860.m01-v1.0.a1;
JABWEG010000010.1	GenSAS_63493a1a2e90c-publish	CDS	380003	380012	.	+	0	ID=he.00g009860.m01.CDS07-v1.0.a1;Name=he.00g009860.m01.CDS07;Parent=he.00g009860.m01-v1.0.a1;
JABWEG010000010.1	GenSAS_63493a1a2e90c-publish	exon	380071	380439	.	+	.	ID=he.00g009860.m01.exon08-v1.0.a1;Name=he.00g009860.m01.exon08;Parent=he.00g009860.m01-v1.0.a1;
JABWEG010000010.1	GenSAS_63493a1a2e90c-publish	CDS	380071	380439	.	+	1	ID=he.00g009860.m01.CDS08-v1.0.a1;Name=he.00g009860.m01.CDS08;Parent=he.00g009860.m01-v1.0.a1;
JABWEG010000010.1	GenSAS_63493a1a2e90c-publish	exon	380500	380687	.	+	.	ID=he.00g009860.m01.exon09-v1.0.a1;Name=he.00g009860.m01.exon09;Parent=he.00g009860.m01-v1.0.a1;
JABWEG010000010.1	GenSAS_63493a1a2e90c-publish	CDS	380500	380687	.	+	1	ID=he.00g009860.m01.CDS09-v1.0.a1;Name=he.00g009860.m01.CDS09;Parent=he.00g009860.m01-v1.0.a1;
JABWEG010000010.1	GenSAS_63493a1a2e90c-publish	exon	380737	380964	.	+	.	ID=he.00g009860.m01.exon10-v1.0.a1;Name=he.00g009860.m01.exon10;Parent=he.00g009860.m01-v1.0.a1;
JABWEG010000010.1	GenSAS_63493a1a2e90c-publish	CDS	380737	380964	.	+	0	ID=he.00g009860.m01.CDS10-v1.0.a1;Name=he.00g009860.m01.CDS10;Parent=he.00g009860.m01-v1.0.a1;
JABWEG010000010.1	GenSAS_63493a1a2e90c-publish	gene	383099	385274	.	+	.	ID=he.00g009870-v1.0.a1;Name=he.00g009870;
JABWEG010000010.1	GenSAS_63493a1a2e90c-publish	mRNA	383099	385274	22857280.00	+	.	ID=he.00g009870.m01-v1.0.a1;Name=he.00g009870.m01;Parent=he.00g009870-v1.0.a1;
JABWEG010000010.1	GenSAS_63493a1a2e90c-publish	exon	383099	383284	.	+	.	ID=he.00g009870.m01.exon01-v1.0.a1;Name=he.00g009870.m01.exon01;Parent=he.00g009870.m01-v1.0.a1;
JABWEG010000010.1	GenSAS_63493a1a2e90c-publish	CDS	383099	383284	.	+	0	ID=he.00g009870.m01.CDS01-v1.0.a1;Name=he.00g009870.m01.CDS01;Parent=he.00g009870.m01-v1.0.a1;
JABWEG010000010.1	GenSAS_63493a1a2e90c-publish	exon	383341	384277	.	+	.	ID=he.00g009870.m01.exon02-v1.0.a1;Name=he.00g009870.m01.exon02;Parent=he.00g009870.m01-v1.0.a1;
JABWEG010000010.1	GenSAS_63493a1a2e90c-publish	CDS	383341	384277	.	+	0	ID=he.00g009870.m01.CDS02-v1.0.a1;Name=he.00g009870.m01.CDS02;Parent=he.00g009870.m01-v1.0.a1;
JABWEG010000010.1	GenSAS_63493a1a2e90c-publish	exon	384328	384676	.	+	.	ID=he.00g009870.m01.exon03-v1.0.a1;Name=he.00g009870.m01.exon03;Parent=he.00g009870.m01-v1.0.a1;
JABWEG010000010.1	GenSAS_63493a1a2e90c-publish	CDS	384328	384676	.	+	1	ID=he.00g009870.m01.CDS03-v1.0.a1;Name=he.00g009870.m01.CDS03;Parent=he.00g009870.m01-v1.0.a1;
JABWEG010000010.1	GenSAS_63493a1a2e90c-publish	exon	384738	384932	.	+	.	ID=he.00g009870.m01.exon04-v1.0.a1;Name=he.00g009870.m01.exon04;Parent=he.00g009870.m01-v1.0.a1;
JABWEG010000010.1	GenSAS_63493a1a2e90c-publish	CDS	384738	384932	.	+	2	ID=he.00g009870.m01.CDS04-v1.0.a1;Name=he.00g009870.m01.CDS04;Parent=he.00g009870.m01-v1.0.a1;
JABWEG010000010.1	GenSAS_63493a1a2e90c-publish	exon	384991	385125	.	+	.	ID=he.00g009870.m01.exon05-v1.0.a1;Name=he.00g009870.m01.exon05;Parent=he.00g009870.m01-v1.0.a1;
JABWEG010000010.1	GenSAS_63493a1a2e90c-publish	CDS	384991	385125	.	+	2	ID=he.00g009870.m01.CDS05-v1.0.a1;Name=he.00g009870.m01.CDS05;Parent=he.00g009870.m01-v1.0.a1;
JABWEG010000010.1	GenSAS_63493a1a2e90c-publish	exon	385181	385274	.	+	.	ID=he.00g009870.m01.exon06-v1.0.a1;Name=he.00g009870.m01.exon06;Parent=he.00g009870.m01-v1.0.a1;
JABWEG010000010.1	GenSAS_63493a1a2e90c-publish	CDS	385181	385274	.	+	2	ID=he.00g009870.m01.CDS06-v1.0.a1;Name=he.00g009870.m01.CDS06;Parent=he.00g009870.m01-v1.0.a1;
JABWEG010000010.1	GenSAS_63493a1a2e90c-publish	gene	385379	386950	.	-	.	ID=he.00g009880-v1.0.a1;Name=he.00g009880;
JABWEG010000010.1	GenSAS_63493a1a2e90c-publish	mRNA	385379	386950	15705.00	-	.	ID=he.00g009880.m01-v1.0.a1;Name=he.00g009880.m01;Parent=he.00g009880-v1.0.a1;
JABWEG010000010.1	GenSAS_63493a1a2e90c-publish	exon	385379	385444	.	-	.	ID=he.00g009880.m01.exon01-v1.0.a1;Name=he.00g009880.m01.exon01;Parent=he.00g009880.m01-v1.0.a1;
JABWEG010000010.1	GenSAS_63493a1a2e90c-publish	CDS	385379	385444	.	-	0	ID=he.00g009880.m01.CDS01-v1.0.a1;Name=he.00g009880.m01.CDS01;Parent=he.00g009880.m01-v1.0.a1;
JABWEG010000010.1	GenSAS_63493a1a2e90c-publish	exon	385502	386117	.	-	.	ID=he.00g009880.m01.exon02-v1.0.a1;Name=he.00g009880.m01.exon02;Parent=he.00g009880.m01-v1.0.a1;
JABWEG010000010.1	GenSAS_63493a1a2e90c-publish	CDS	385502	386117	.	-	2	ID=he.00g009880.m01.CDS02-v1.0.a1;Name=he.00g009880.m01.CDS02;Parent=he.00g009880.m01-v1.0.a1;
JABWEG010000010.1	GenSAS_63493a1a2e90c-publish	exon	386173	386436	.	-	.	ID=he.00g009880.m01.exon03-v1.0.a1;Name=he.00g009880.m01.exon03;Parent=he.00g009880.m01-v1.0.a1;
JABWEG010000010.1	GenSAS_63493a1a2e90c-publish	CDS	386173	386436	.	-	2	ID=he.00g009880.m01.CDS03-v1.0.a1;Name=he.00g009880.m01.CDS03;Parent=he.00g009880.m01-v1.0.a1;
JABWEG010000010.1	GenSAS_63493a1a2e90c-publish	exon	386486	386589	.	-	.	ID=he.00g009880.m01.exon04-v1.0.a1;Name=he.00g009880.m01.exon04;Parent=he.00g009880.m01-v1.0.a1;
JABWEG010000010.1	GenSAS_63493a1a2e90c-publish	CDS	386486	386589	.	-	0	ID=he.00g009880.m01.CDS04-v1.0.a1;Name=he.00g009880.m01.CDS04;Parent=he.00g009880.m01-v1.0.a1;
JABWEG010000010.1	GenSAS_63493a1a2e90c-publish	exon	386648	386950	.	-	.	ID=he.00g009880.m01.exon05-v1.0.a1;Name=he.00g009880.m01.exon05;Parent=he.00g009880.m01-v1.0.a1;
JABWEG010000010.1	GenSAS_63493a1a2e90c-publish	CDS	386648	386950	.	-	0	ID=he.00g009880.m01.CDS05-v1.0.a1;Name=he.00g009880.m01.CDS05;Parent=he.00g009880.m01-v1.0.a1;
JABWEG010000010.1	GenSAS_63493a1a2e90c-publish	gene	387458	392722	.	+	.	ID=he.00g009890-v1.0.a1;Name=he.00g009890;
JABWEG010000010.1	GenSAS_63493a1a2e90c-publish	mRNA	387458	392722	357730.00	+	.	ID=he.00g009890.m01-v1.0.a1;Name=he.00g009890.m01;Parent=he.00g009890-v1.0.a1;
JABWEG010000010.1	GenSAS_63493a1a2e90c-publish	exon	387458	387874	.	+	.	ID=he.00g009890.m01.exon01-v1.0.a1;Name=he.00g009890.m01.exon01;Parent=he.00g009890.m01-v1.0.a1;
JABWEG010000010.1	GenSAS_63493a1a2e90c-publish	CDS	387458	387874	.	+	0	ID=he.00g009890.m01.CDS01-v1.0.a1;Name=he.00g009890.m01.CDS01;Parent=he.00g009890.m01-v1.0.a1;
JABWEG010000010.1	GenSAS_63493a1a2e90c-publish	exon	387929	389288	.	+	.	ID=he.00g009890.m01.exon02-v1.0.a1;Name=he.00g009890.m01.exon02;Parent=he.00g009890.m01-v1.0.a1;
JABWEG010000010.1	GenSAS_63493a1a2e90c-publish	CDS	387929	389288	.	+	0	ID=he.00g009890.m01.CDS02-v1.0.a1;Name=he.00g009890.m01.CDS02;Parent=he.00g009890.m01-v1.0.a1;
JABWEG010000010.1	GenSAS_63493a1a2e90c-publish	exon	389337	389413	.	+	.	ID=he.00g009890.m01.exon03-v1.0.a1;Name=he.00g009890.m01.exon03;Parent=he.00g009890.m01-v1.0.a1;
JABWEG010000010.1	GenSAS_63493a1a2e90c-publish	CDS	389337	389413	.	+	1	ID=he.00g009890.m01.CDS03-v1.0.a1;Name=he.00g009890.m01.CDS03;Parent=he.00g009890.m01-v1.0.a1;
JABWEG010000010.1	GenSAS_63493a1a2e90c-publish	exon	389475	389622	.	+	.	ID=he.00g009890.m01.exon04-v1.0.a1;Name=he.00g009890.m01.exon04;Parent=he.00g009890.m01-v1.0.a1;
JABWEG010000010.1	GenSAS_63493a1a2e90c-publish	CDS	389475	389622	.	+	0	ID=he.00g009890.m01.CDS04-v1.0.a1;Name=he.00g009890.m01.CDS04;Parent=he.00g009890.m01-v1.0.a1;
JABWEG010000010.1	GenSAS_63493a1a2e90c-publish	exon	389680	389793	.	+	.	ID=he.00g009890.m01.exon05-v1.0.a1;Name=he.00g009890.m01.exon05;Parent=he.00g009890.m01-v1.0.a1;
JABWEG010000010.1	GenSAS_63493a1a2e90c-publish	CDS	389680	389793	.	+	1	ID=he.00g009890.m01.CDS05-v1.0.a1;Name=he.00g009890.m01.CDS05;Parent=he.00g009890.m01-v1.0.a1;
JABWEG010000010.1	GenSAS_63493a1a2e90c-publish	exon	389850	389933	.	+	.	ID=he.00g009890.m01.exon06-v1.0.a1;Name=he.00g009890.m01.exon06;Parent=he.00g009890.m01-v1.0.a1;
JABWEG010000010.1	GenSAS_63493a1a2e90c-publish	CDS	389850	389933	.	+	1	ID=he.00g009890.m01.CDS06-v1.0.a1;Name=he.00g009890.m01.CDS06;Parent=he.00g009890.m01-v1.0.a1;
JABWEG010000010.1	GenSAS_63493a1a2e90c-publish	exon	390023	390136	.	+	.	ID=he.00g009890.m01.exon07-v1.0.a1;Name=he.00g009890.m01.exon07;Parent=he.00g009890.m01-v1.0.a1;
JABWEG010000010.1	GenSAS_63493a1a2e90c-publish	CDS	390023	390136	.	+	1	ID=he.00g009890.m01.CDS07-v1.0.a1;Name=he.00g009890.m01.CDS07;Parent=he.00g009890.m01-v1.0.a1;
JABWEG010000010.1	GenSAS_63493a1a2e90c-publish	exon	390190	390309	.	+	.	ID=he.00g009890.m01.exon08-v1.0.a1;Name=he.00g009890.m01.exon08;Parent=he.00g009890.m01-v1.0.a1;
JABWEG010000010.1	GenSAS_63493a1a2e90c-publish	CDS	390190	390309	.	+	1	ID=he.00g009890.m01.CDS08-v1.0.a1;Name=he.00g009890.m01.CDS08;Parent=he.00g009890.m01-v1.0.a1;
JABWEG010000010.1	GenSAS_63493a1a2e90c-publish	exon	390368	390481	.	+	.	ID=he.00g009890.m01.exon09-v1.0.a1;Name=he.00g009890.m01.exon09;Parent=he.00g009890.m01-v1.0.a1;
JABWEG010000010.1	GenSAS_63493a1a2e90c-publish	CDS	390368	390481	.	+	1	ID=he.00g009890.m01.CDS09-v1.0.a1;Name=he.00g009890.m01.CDS09;Parent=he.00g009890.m01-v1.0.a1;
JABWEG010000010.1	GenSAS_63493a1a2e90c-publish	exon	390536	390619	.	+	.	ID=he.00g009890.m01.exon10-v1.0.a1;Name=he.00g009890.m01.exon10;Parent=he.00g009890.m01-v1.0.a1;
JABWEG010000010.1	GenSAS_63493a1a2e90c-publish	CDS	390536	390619	.	+	1	ID=he.00g009890.m01.CDS10-v1.0.a1;Name=he.00g009890.m01.CDS10;Parent=he.00g009890.m01-v1.0.a1;
JABWEG010000010.1	GenSAS_63493a1a2e90c-publish	exon	390673	390747	.	+	.	ID=he.00g009890.m01.exon11-v1.0.a1;Name=he.00g009890.m01.exon11;Parent=he.00g009890.m01-v1.0.a1;
JABWEG010000010.1	GenSAS_63493a1a2e90c-publish	CDS	390673	390747	.	+	1	ID=he.00g009890.m01.CDS11-v1.0.a1;Name=he.00g009890.m01.CDS11;Parent=he.00g009890.m01-v1.0.a1;
JABWEG010000010.1	GenSAS_63493a1a2e90c-publish	exon	390797	390964	.	+	.	ID=he.00g009890.m01.exon12-v1.0.a1;Name=he.00g009890.m01.exon12;Parent=he.00g009890.m01-v1.0.a1;
JABWEG010000010.1	GenSAS_63493a1a2e90c-publish	CDS	390797	390964	.	+	1	ID=he.00g009890.m01.CDS12-v1.0.a1;Name=he.00g009890.m01.CDS12;Parent=he.00g009890.m01-v1.0.a1;
JABWEG010000010.1	GenSAS_63493a1a2e90c-publish	exon	391018	391131	.	+	.	ID=he.00g009890.m01.exon13-v1.0.a1;Name=he.00g009890.m01.exon13;Parent=he.00g009890.m01-v1.0.a1;
JABWEG010000010.1	GenSAS_63493a1a2e90c-publish	CDS	391018	391131	.	+	1	ID=he.00g009890.m01.CDS13-v1.0.a1;Name=he.00g009890.m01.CDS13;Parent=he.00g009890.m01-v1.0.a1;
JABWEG010000010.1	GenSAS_63493a1a2e90c-publish	exon	391190	391303	.	+	.	ID=he.00g009890.m01.exon14-v1.0.a1;Name=he.00g009890.m01.exon14;Parent=he.00g009890.m01-v1.0.a1;
JABWEG010000010.1	GenSAS_63493a1a2e90c-publish	CDS	391190	391303	.	+	1	ID=he.00g009890.m01.CDS14-v1.0.a1;Name=he.00g009890.m01.CDS14;Parent=he.00g009890.m01-v1.0.a1;
JABWEG010000010.1	GenSAS_63493a1a2e90c-publish	exon	391358	391474	.	+	.	ID=he.00g009890.m01.exon15-v1.0.a1;Name=he.00g009890.m01.exon15;Parent=he.00g009890.m01-v1.0.a1;
JABWEG010000010.1	GenSAS_63493a1a2e90c-publish	CDS	391358	391474	.	+	1	ID=he.00g009890.m01.CDS15-v1.0.a1;Name=he.00g009890.m01.CDS15;Parent=he.00g009890.m01-v1.0.a1;
JABWEG010000010.1	GenSAS_63493a1a2e90c-publish	exon	391533	391649	.	+	.	ID=he.00g009890.m01.exon16-v1.0.a1;Name=he.00g009890.m01.exon16;Parent=he.00g009890.m01-v1.0.a1;
JABWEG010000010.1	GenSAS_63493a1a2e90c-publish	CDS	391533	391649	.	+	1	ID=he.00g009890.m01.CDS16-v1.0.a1;Name=he.00g009890.m01.CDS16;Parent=he.00g009890.m01-v1.0.a1;
JABWEG010000010.1	GenSAS_63493a1a2e90c-publish	exon	391703	391996	.	+	.	ID=he.00g009890.m01.exon17-v1.0.a1;Name=he.00g009890.m01.exon17;Parent=he.00g009890.m01-v1.0.a1;
JABWEG010000010.1	GenSAS_63493a1a2e90c-publish	CDS	391703	391996	.	+	1	ID=he.00g009890.m01.CDS17-v1.0.a1;Name=he.00g009890.m01.CDS17;Parent=he.00g009890.m01-v1.0.a1;
JABWEG010000010.1	GenSAS_63493a1a2e90c-publish	exon	392053	392550	.	+	.	ID=he.00g009890.m01.exon18-v1.0.a1;Name=he.00g009890.m01.exon18;Parent=he.00g009890.m01-v1.0.a1;
JABWEG010000010.1	GenSAS_63493a1a2e90c-publish	CDS	392053	392550	.	+	1	ID=he.00g009890.m01.CDS18-v1.0.a1;Name=he.00g009890.m01.CDS18;Parent=he.00g009890.m01-v1.0.a1;
JABWEG010000010.1	GenSAS_63493a1a2e90c-publish	exon	392607	392722	.	+	.	ID=he.00g009890.m01.exon19-v1.0.a1;Name=he.00g009890.m01.exon19;Parent=he.00g009890.m01-v1.0.a1;
JABWEG010000010.1	GenSAS_63493a1a2e90c-publish	CDS	392607	392722	.	+	1	ID=he.00g009890.m01.CDS19-v1.0.a1;Name=he.00g009890.m01.CDS19;Parent=he.00g009890.m01-v1.0.a1;
JABWEG010000010.1	GenSAS_63493a1a2e90c-publish	gene	393014	393944	.	-	.	ID=he.00g009900-v1.0.a1;Name=he.00g009900;
JABWEG010000010.1	GenSAS_63493a1a2e90c-publish	mRNA	393014	393944	9220.00	-	.	ID=he.00g009900.m01-v1.0.a1;Name=he.00g009900.m01;Parent=he.00g009900-v1.0.a1;
JABWEG010000010.1	GenSAS_63493a1a2e90c-publish	exon	393014	393127	.	-	.	ID=he.00g009900.m01.exon01-v1.0.a1;Name=he.00g009900.m01.exon01;Parent=he.00g009900.m01-v1.0.a1;
JABWEG010000010.1	GenSAS_63493a1a2e90c-publish	CDS	393014	393127	.	-	0	ID=he.00g009900.m01.CDS01-v1.0.a1;Name=he.00g009900.m01.CDS01;Parent=he.00g009900.m01-v1.0.a1;
JABWEG010000010.1	GenSAS_63493a1a2e90c-publish	exon	393186	393353	.	-	.	ID=he.00g009900.m01.exon02-v1.0.a1;Name=he.00g009900.m01.exon02;Parent=he.00g009900.m01-v1.0.a1;
JABWEG010000010.1	GenSAS_63493a1a2e90c-publish	CDS	393186	393353	.	-	0	ID=he.00g009900.m01.CDS02-v1.0.a1;Name=he.00g009900.m01.CDS02;Parent=he.00g009900.m01-v1.0.a1;
JABWEG010000010.1	GenSAS_63493a1a2e90c-publish	exon	393409	393426	.	-	.	ID=he.00g009900.m01.exon03-v1.0.a1;Name=he.00g009900.m01.exon03;Parent=he.00g009900.m01-v1.0.a1;
JABWEG010000010.1	GenSAS_63493a1a2e90c-publish	CDS	393409	393426	.	-	0	ID=he.00g009900.m01.CDS03-v1.0.a1;Name=he.00g009900.m01.CDS03;Parent=he.00g009900.m01-v1.0.a1;
JABWEG010000010.1	GenSAS_63493a1a2e90c-publish	exon	393481	393612	.	-	.	ID=he.00g009900.m01.exon04-v1.0.a1;Name=he.00g009900.m01.exon04;Parent=he.00g009900.m01-v1.0.a1;
JABWEG010000010.1	GenSAS_63493a1a2e90c-publish	CDS	393481	393612	.	-	0	ID=he.00g009900.m01.CDS04-v1.0.a1;Name=he.00g009900.m01.CDS04;Parent=he.00g009900.m01-v1.0.a1;
JABWEG010000010.1	GenSAS_63493a1a2e90c-publish	exon	393678	393944	.	-	.	ID=he.00g009900.m01.exon05-v1.0.a1;Name=he.00g009900.m01.exon05;Parent=he.00g009900.m01-v1.0.a1;
JABWEG010000010.1	GenSAS_63493a1a2e90c-publish	CDS	393678	393944	.	-	0	ID=he.00g009900.m01.CDS05-v1.0.a1;Name=he.00g009900.m01.CDS05;Parent=he.00g009900.m01-v1.0.a1;
JABWEG010000010.1	GenSAS_63493a1a2e90c-publish	gene	394332	397911	.	-	.	ID=he.00g009910-v1.0.a1;Name=he.00g009910;
JABWEG010000010.1	GenSAS_63493a1a2e90c-publish	mRNA	394332	397911	35000.00	-	.	ID=he.00g009910.m01-v1.0.a1;Name=he.00g009910.m01;Parent=he.00g009910-v1.0.a1;
JABWEG010000010.1	GenSAS_63493a1a2e90c-publish	exon	394332	395114	.	-	.	ID=he.00g009910.m01.exon01-v1.0.a1;Name=he.00g009910.m01.exon01;Parent=he.00g009910.m01-v1.0.a1;
JABWEG010000010.1	GenSAS_63493a1a2e90c-publish	CDS	394332	395114	.	-	0	ID=he.00g009910.m01.CDS01-v1.0.a1;Name=he.00g009910.m01.CDS01;Parent=he.00g009910.m01-v1.0.a1;
JABWEG010000010.1	GenSAS_63493a1a2e90c-publish	exon	395170	395253	.	-	.	ID=he.00g009910.m01.exon02-v1.0.a1;Name=he.00g009910.m01.exon02;Parent=he.00g009910.m01-v1.0.a1;
JABWEG010000010.1	GenSAS_63493a1a2e90c-publish	CDS	395170	395253	.	-	0	ID=he.00g009910.m01.CDS02-v1.0.a1;Name=he.00g009910.m01.CDS02;Parent=he.00g009910.m01-v1.0.a1;
JABWEG010000010.1	GenSAS_63493a1a2e90c-publish	exon	395308	395332	.	-	.	ID=he.00g009910.m01.exon03-v1.0.a1;Name=he.00g009910.m01.exon03;Parent=he.00g009910.m01-v1.0.a1;
JABWEG010000010.1	GenSAS_63493a1a2e90c-publish	CDS	395308	395332	.	-	2	ID=he.00g009910.m01.CDS03-v1.0.a1;Name=he.00g009910.m01.CDS03;Parent=he.00g009910.m01-v1.0.a1;
JABWEG010000010.1	GenSAS_63493a1a2e90c-publish	exon	395387	395472	.	-	.	ID=he.00g009910.m01.exon04-v1.0.a1;Name=he.00g009910.m01.exon04;Parent=he.00g009910.m01-v1.0.a1;
JABWEG010000010.1	GenSAS_63493a1a2e90c-publish	CDS	395387	395472	.	-	0	ID=he.00g009910.m01.CDS04-v1.0.a1;Name=he.00g009910.m01.CDS04;Parent=he.00g009910.m01-v1.0.a1;
JABWEG010000010.1	GenSAS_63493a1a2e90c-publish	exon	395530	395600	.	-	.	ID=he.00g009910.m01.exon05-v1.0.a1;Name=he.00g009910.m01.exon05;Parent=he.00g009910.m01-v1.0.a1;
JABWEG010000010.1	GenSAS_63493a1a2e90c-publish	CDS	395530	395600	.	-	1	ID=he.00g009910.m01.CDS05-v1.0.a1;Name=he.00g009910.m01.CDS05;Parent=he.00g009910.m01-v1.0.a1;
JABWEG010000010.1	GenSAS_63493a1a2e90c-publish	exon	395651	395752	.	-	.	ID=he.00g009910.m01.exon06-v1.0.a1;Name=he.00g009910.m01.exon06;Parent=he.00g009910.m01-v1.0.a1;
JABWEG010000010.1	GenSAS_63493a1a2e90c-publish	CDS	395651	395752	.	-	1	ID=he.00g009910.m01.CDS06-v1.0.a1;Name=he.00g009910.m01.CDS06;Parent=he.00g009910.m01-v1.0.a1;
JABWEG010000010.1	GenSAS_63493a1a2e90c-publish	exon	395910	396073	.	-	.	ID=he.00g009910.m01.exon07-v1.0.a1;Name=he.00g009910.m01.exon07;Parent=he.00g009910.m01-v1.0.a1;
JABWEG010000010.1	GenSAS_63493a1a2e90c-publish	CDS	395910	396073	.	-	2	ID=he.00g009910.m01.CDS07-v1.0.a1;Name=he.00g009910.m01.CDS07;Parent=he.00g009910.m01-v1.0.a1;
JABWEG010000010.1	GenSAS_63493a1a2e90c-publish	exon	396127	396224	.	-	.	ID=he.00g009910.m01.exon08-v1.0.a1;Name=he.00g009910.m01.exon08;Parent=he.00g009910.m01-v1.0.a1;
JABWEG010000010.1	GenSAS_63493a1a2e90c-publish	CDS	396127	396224	.	-	0	ID=he.00g009910.m01.CDS08-v1.0.a1;Name=he.00g009910.m01.CDS08;Parent=he.00g009910.m01-v1.0.a1;
JABWEG010000010.1	GenSAS_63493a1a2e90c-publish	exon	396278	396519	.	-	.	ID=he.00g009910.m01.exon09-v1.0.a1;Name=he.00g009910.m01.exon09;Parent=he.00g009910.m01-v1.0.a1;
JABWEG010000010.1	GenSAS_63493a1a2e90c-publish	CDS	396278	396519	.	-	1	ID=he.00g009910.m01.CDS09-v1.0.a1;Name=he.00g009910.m01.CDS09;Parent=he.00g009910.m01-v1.0.a1;
JABWEG010000010.1	GenSAS_63493a1a2e90c-publish	exon	396571	396720	.	-	.	ID=he.00g009910.m01.exon10-v1.0.a1;Name=he.00g009910.m01.exon10;Parent=he.00g009910.m01-v1.0.a1;
JABWEG010000010.1	GenSAS_63493a1a2e90c-publish	CDS	396571	396720	.	-	1	ID=he.00g009910.m01.CDS10-v1.0.a1;Name=he.00g009910.m01.CDS10;Parent=he.00g009910.m01-v1.0.a1;
JABWEG010000010.1	GenSAS_63493a1a2e90c-publish	exon	396768	396798	.	-	.	ID=he.00g009910.m01.exon11-v1.0.a1;Name=he.00g009910.m01.exon11;Parent=he.00g009910.m01-v1.0.a1;
JABWEG010000010.1	GenSAS_63493a1a2e90c-publish	CDS	396768	396798	.	-	0	ID=he.00g009910.m01.CDS11-v1.0.a1;Name=he.00g009910.m01.CDS11;Parent=he.00g009910.m01-v1.0.a1;
JABWEG010000010.1	GenSAS_63493a1a2e90c-publish	exon	396851	396863	.	-	.	ID=he.00g009910.m01.exon12-v1.0.a1;Name=he.00g009910.m01.exon12;Parent=he.00g009910.m01-v1.0.a1;
JABWEG010000010.1	GenSAS_63493a1a2e90c-publish	CDS	396851	396863	.	-	2	ID=he.00g009910.m01.CDS12-v1.0.a1;Name=he.00g009910.m01.CDS12;Parent=he.00g009910.m01-v1.0.a1;
JABWEG010000010.1	GenSAS_63493a1a2e90c-publish	exon	396912	397018	.	-	.	ID=he.00g009910.m01.exon13-v1.0.a1;Name=he.00g009910.m01.exon13;Parent=he.00g009910.m01-v1.0.a1;
JABWEG010000010.1	GenSAS_63493a1a2e90c-publish	CDS	396912	397018	.	-	0	ID=he.00g009910.m01.CDS13-v1.0.a1;Name=he.00g009910.m01.CDS13;Parent=he.00g009910.m01-v1.0.a1;
JABWEG010000010.1	GenSAS_63493a1a2e90c-publish	exon	397074	397175	.	-	.	ID=he.00g009910.m01.exon14-v1.0.a1;Name=he.00g009910.m01.exon14;Parent=he.00g009910.m01-v1.0.a1;
JABWEG010000010.1	GenSAS_63493a1a2e90c-publish	CDS	397074	397175	.	-	0	ID=he.00g009910.m01.CDS14-v1.0.a1;Name=he.00g009910.m01.CDS14;Parent=he.00g009910.m01-v1.0.a1;
JABWEG010000010.1	GenSAS_63493a1a2e90c-publish	exon	397238	397293	.	-	.	ID=he.00g009910.m01.exon15-v1.0.a1;Name=he.00g009910.m01.exon15;Parent=he.00g009910.m01-v1.0.a1;
JABWEG010000010.1	GenSAS_63493a1a2e90c-publish	CDS	397238	397293	.	-	1	ID=he.00g009910.m01.CDS15-v1.0.a1;Name=he.00g009910.m01.CDS15;Parent=he.00g009910.m01-v1.0.a1;
JABWEG010000010.1	GenSAS_63493a1a2e90c-publish	exon	397344	397431	.	-	.	ID=he.00g009910.m01.exon16-v1.0.a1;Name=he.00g009910.m01.exon16;Parent=he.00g009910.m01-v1.0.a1;
JABWEG010000010.1	GenSAS_63493a1a2e90c-publish	CDS	397344	397431	.	-	0	ID=he.00g009910.m01.CDS16-v1.0.a1;Name=he.00g009910.m01.CDS16;Parent=he.00g009910.m01-v1.0.a1;
JABWEG010000010.1	GenSAS_63493a1a2e90c-publish	exon	397488	397560	.	-	.	ID=he.00g009910.m01.exon17-v1.0.a1;Name=he.00g009910.m01.exon17;Parent=he.00g009910.m01-v1.0.a1;
JABWEG010000010.1	GenSAS_63493a1a2e90c-publish	CDS	397488	397560	.	-	2	ID=he.00g009910.m01.CDS17-v1.0.a1;Name=he.00g009910.m01.CDS17;Parent=he.00g009910.m01-v1.0.a1;
JABWEG010000010.1	GenSAS_63493a1a2e90c-publish	exon	397623	397805	.	-	.	ID=he.00g009910.m01.exon18-v1.0.a1;Name=he.00g009910.m01.exon18;Parent=he.00g009910.m01-v1.0.a1;
JABWEG010000010.1	GenSAS_63493a1a2e90c-publish	CDS	397623	397805	.	-	2	ID=he.00g009910.m01.CDS18-v1.0.a1;Name=he.00g009910.m01.CDS18;Parent=he.00g009910.m01-v1.0.a1;
JABWEG010000010.1	GenSAS_63493a1a2e90c-publish	exon	397865	397911	.	-	.	ID=he.00g009910.m01.exon19-v1.0.a1;Name=he.00g009910.m01.exon19;Parent=he.00g009910.m01-v1.0.a1;
JABWEG010000010.1	GenSAS_63493a1a2e90c-publish	CDS	397865	397911	.	-	0	ID=he.00g009910.m01.CDS19-v1.0.a1;Name=he.00g009910.m01.CDS19;Parent=he.00g009910.m01-v1.0.a1;
JABWEG010000010.1	GenSAS_63493a1a2e90c-publish	gene	399206	399789	.	+	.	ID=he.00g009920-v1.0.a1;Name=he.00g009920;
JABWEG010000010.1	GenSAS_63493a1a2e90c-publish	mRNA	399206	399789	60475.00	+	.	ID=he.00g009920.m01-v1.0.a1;Name=he.00g009920.m01;Parent=he.00g009920-v1.0.a1;
JABWEG010000010.1	GenSAS_63493a1a2e90c-publish	exon	399206	399253	.	+	.	ID=he.00g009920.m01.exon01-v1.0.a1;Name=he.00g009920.m01.exon01;Parent=he.00g009920.m01-v1.0.a1;
JABWEG010000010.1	GenSAS_63493a1a2e90c-publish	CDS	399206	399253	.	+	0	ID=he.00g009920.m01.CDS01-v1.0.a1;Name=he.00g009920.m01.CDS01;Parent=he.00g009920.m01-v1.0.a1;
JABWEG010000010.1	GenSAS_63493a1a2e90c-publish	exon	399307	399372	.	+	.	ID=he.00g009920.m01.exon02-v1.0.a1;Name=he.00g009920.m01.exon02;Parent=he.00g009920.m01-v1.0.a1;
JABWEG010000010.1	GenSAS_63493a1a2e90c-publish	CDS	399307	399372	.	+	0	ID=he.00g009920.m01.CDS02-v1.0.a1;Name=he.00g009920.m01.CDS02;Parent=he.00g009920.m01-v1.0.a1;
JABWEG010000010.1	GenSAS_63493a1a2e90c-publish	exon	399434	399507	.	+	.	ID=he.00g009920.m01.exon03-v1.0.a1;Name=he.00g009920.m01.exon03;Parent=he.00g009920.m01-v1.0.a1;
JABWEG010000010.1	GenSAS_63493a1a2e90c-publish	CDS	399434	399507	.	+	0	ID=he.00g009920.m01.CDS03-v1.0.a1;Name=he.00g009920.m01.CDS03;Parent=he.00g009920.m01-v1.0.a1;
JABWEG010000010.1	GenSAS_63493a1a2e90c-publish	exon	399556	399604	.	+	.	ID=he.00g009920.m01.exon04-v1.0.a1;Name=he.00g009920.m01.exon04;Parent=he.00g009920.m01-v1.0.a1;
JABWEG010000010.1	GenSAS_63493a1a2e90c-publish	CDS	399556	399604	.	+	2	ID=he.00g009920.m01.CDS04-v1.0.a1;Name=he.00g009920.m01.CDS04;Parent=he.00g009920.m01-v1.0.a1;
JABWEG010000010.1	GenSAS_63493a1a2e90c-publish	exon	399662	399698	.	+	.	ID=he.00g009920.m01.exon05-v1.0.a1;Name=he.00g009920.m01.exon05;Parent=he.00g009920.m01-v1.0.a1;
JABWEG010000010.1	GenSAS_63493a1a2e90c-publish	CDS	399662	399698	.	+	0	ID=he.00g009920.m01.CDS05-v1.0.a1;Name=he.00g009920.m01.CDS05;Parent=he.00g009920.m01-v1.0.a1;
JABWEG010000010.1	GenSAS_63493a1a2e90c-publish	exon	399749	399789	.	+	.	ID=he.00g009920.m01.exon06-v1.0.a1;Name=he.00g009920.m01.exon06;Parent=he.00g009920.m01-v1.0.a1;
JABWEG010000010.1	GenSAS_63493a1a2e90c-publish	CDS	399749	399789	.	+	1	ID=he.00g009920.m01.CDS06-v1.0.a1;Name=he.00g009920.m01.CDS06;Parent=he.00g009920.m01-v1.0.a1;
JABWEG010000010.1	GenSAS_63493a1a2e90c-publish	gene	400394	400629	.	-	.	ID=he.00g009930-v1.0.a1;Name=he.00g009930;
JABWEG010000010.1	GenSAS_63493a1a2e90c-publish	mRNA	400394	400629	2345.00	-	.	ID=he.00g009930.m01-v1.0.a1;Name=he.00g009930.m01;Parent=he.00g009930-v1.0.a1;
JABWEG010000010.1	GenSAS_63493a1a2e90c-publish	exon	400394	400567	.	-	.	ID=he.00g009930.m01.exon01-v1.0.a1;Name=he.00g009930.m01.exon01;Parent=he.00g009930.m01-v1.0.a1;
JABWEG010000010.1	GenSAS_63493a1a2e90c-publish	CDS	400394	400567	.	-	0	ID=he.00g009930.m01.CDS01-v1.0.a1;Name=he.00g009930.m01.CDS01;Parent=he.00g009930.m01-v1.0.a1;
JABWEG010000010.1	GenSAS_63493a1a2e90c-publish	exon	400624	400629	.	-	.	ID=he.00g009930.m01.exon02-v1.0.a1;Name=he.00g009930.m01.exon02;Parent=he.00g009930.m01-v1.0.a1;
JABWEG010000010.1	GenSAS_63493a1a2e90c-publish	CDS	400624	400629	.	-	0	ID=he.00g009930.m01.CDS02-v1.0.a1;Name=he.00g009930.m01.CDS02;Parent=he.00g009930.m01-v1.0.a1;
JABWEG010000010.1	GenSAS_63493a1a2e90c-publish	gene	402703	403756	.	+	.	ID=he.00g009940-v1.0.a1;Name=he.00g009940;
JABWEG010000010.1	GenSAS_63493a1a2e90c-publish	mRNA	402703	403756	261030.00	+	.	ID=he.00g009940.m01-v1.0.a1;Name=he.00g009940.m01;Parent=he.00g009940-v1.0.a1;
JABWEG010000010.1	GenSAS_63493a1a2e90c-publish	exon	402703	402716	.	+	.	ID=he.00g009940.m01.exon01-v1.0.a1;Name=he.00g009940.m01.exon01;Parent=he.00g009940.m01-v1.0.a1;
JABWEG010000010.1	GenSAS_63493a1a2e90c-publish	CDS	402703	402716	.	+	0	ID=he.00g009940.m01.CDS01-v1.0.a1;Name=he.00g009940.m01.CDS01;Parent=he.00g009940.m01-v1.0.a1;
JABWEG010000010.1	GenSAS_63493a1a2e90c-publish	exon	402772	402844	.	+	.	ID=he.00g009940.m01.exon02-v1.0.a1;Name=he.00g009940.m01.exon02;Parent=he.00g009940.m01-v1.0.a1;
JABWEG010000010.1	GenSAS_63493a1a2e90c-publish	CDS	402772	402844	.	+	2	ID=he.00g009940.m01.CDS02-v1.0.a1;Name=he.00g009940.m01.CDS02;Parent=he.00g009940.m01-v1.0.a1;
JABWEG010000010.1	GenSAS_63493a1a2e90c-publish	exon	402914	403357	.	+	.	ID=he.00g009940.m01.exon03-v1.0.a1;Name=he.00g009940.m01.exon03;Parent=he.00g009940.m01-v1.0.a1;
JABWEG010000010.1	GenSAS_63493a1a2e90c-publish	CDS	402914	403357	.	+	0	ID=he.00g009940.m01.CDS03-v1.0.a1;Name=he.00g009940.m01.CDS03;Parent=he.00g009940.m01-v1.0.a1;
JABWEG010000010.1	GenSAS_63493a1a2e90c-publish	exon	403406	403756	.	+	.	ID=he.00g009940.m01.exon04-v1.0.a1;Name=he.00g009940.m01.exon04;Parent=he.00g009940.m01-v1.0.a1;
JABWEG010000010.1	GenSAS_63493a1a2e90c-publish	CDS	403406	403756	.	+	0	ID=he.00g009940.m01.CDS04-v1.0.a1;Name=he.00g009940.m01.CDS04;Parent=he.00g009940.m01-v1.0.a1;
JABWEG010000010.1	GenSAS_63493a1a2e90c-publish	gene	404377	405358	.	+	.	ID=he.00g009950-v1.0.a1;Name=he.00g009950;
JABWEG010000010.1	GenSAS_63493a1a2e90c-publish	mRNA	404377	405358	18275.00	+	.	ID=he.00g009950.m01-v1.0.a1;Name=he.00g009950.m01;Parent=he.00g009950-v1.0.a1;
JABWEG010000010.1	GenSAS_63493a1a2e90c-publish	exon	404377	405110	.	+	.	ID=he.00g009950.m01.exon01-v1.0.a1;Name=he.00g009950.m01.exon01;Parent=he.00g009950.m01-v1.0.a1;
JABWEG010000010.1	GenSAS_63493a1a2e90c-publish	CDS	404377	405110	.	+	0	ID=he.00g009950.m01.CDS01-v1.0.a1;Name=he.00g009950.m01.CDS01;Parent=he.00g009950.m01-v1.0.a1;
JABWEG010000010.1	GenSAS_63493a1a2e90c-publish	exon	405157	405235	.	+	.	ID=he.00g009950.m01.exon02-v1.0.a1;Name=he.00g009950.m01.exon02;Parent=he.00g009950.m01-v1.0.a1;
JABWEG010000010.1	GenSAS_63493a1a2e90c-publish	CDS	405157	405235	.	+	2	ID=he.00g009950.m01.CDS02-v1.0.a1;Name=he.00g009950.m01.CDS02;Parent=he.00g009950.m01-v1.0.a1;
JABWEG010000010.1	GenSAS_63493a1a2e90c-publish	exon	405284	405358	.	+	.	ID=he.00g009950.m01.exon03-v1.0.a1;Name=he.00g009950.m01.exon03;Parent=he.00g009950.m01-v1.0.a1;
JABWEG010000010.1	GenSAS_63493a1a2e90c-publish	CDS	405284	405358	.	+	0	ID=he.00g009950.m01.CDS03-v1.0.a1;Name=he.00g009950.m01.CDS03;Parent=he.00g009950.m01-v1.0.a1;
JABWEG010000010.1	GenSAS_63493a1a2e90c-publish	gene	406035	407897	.	+	.	ID=he.00g009960-v1.0.a1;Name=he.00g009960;
JABWEG010000010.1	GenSAS_63493a1a2e90c-publish	mRNA	406035	407897	9547105.00	+	.	ID=he.00g009960.m01-v1.0.a1;Name=he.00g009960.m01;Parent=he.00g009960-v1.0.a1;
JABWEG010000010.1	GenSAS_63493a1a2e90c-publish	exon	406035	406261	.	+	.	ID=he.00g009960.m01.exon01-v1.0.a1;Name=he.00g009960.m01.exon01;Parent=he.00g009960.m01-v1.0.a1;
JABWEG010000010.1	GenSAS_63493a1a2e90c-publish	CDS	406035	406261	.	+	0	ID=he.00g009960.m01.CDS01-v1.0.a1;Name=he.00g009960.m01.CDS01;Parent=he.00g009960.m01-v1.0.a1;
JABWEG010000010.1	GenSAS_63493a1a2e90c-publish	exon	406315	406492	.	+	.	ID=he.00g009960.m01.exon02-v1.0.a1;Name=he.00g009960.m01.exon02;Parent=he.00g009960.m01-v1.0.a1;
JABWEG010000010.1	GenSAS_63493a1a2e90c-publish	CDS	406315	406492	.	+	2	ID=he.00g009960.m01.CDS02-v1.0.a1;Name=he.00g009960.m01.CDS02;Parent=he.00g009960.m01-v1.0.a1;
JABWEG010000010.1	GenSAS_63493a1a2e90c-publish	exon	406549	406632	.	+	.	ID=he.00g009960.m01.exon03-v1.0.a1;Name=he.00g009960.m01.exon03;Parent=he.00g009960.m01-v1.0.a1;
JABWEG010000010.1	GenSAS_63493a1a2e90c-publish	CDS	406549	406632	.	+	0	ID=he.00g009960.m01.CDS03-v1.0.a1;Name=he.00g009960.m01.CDS03;Parent=he.00g009960.m01-v1.0.a1;
JABWEG010000010.1	GenSAS_63493a1a2e90c-publish	exon	406685	406926	.	+	.	ID=he.00g009960.m01.exon04-v1.0.a1;Name=he.00g009960.m01.exon04;Parent=he.00g009960.m01-v1.0.a1;
JABWEG010000010.1	GenSAS_63493a1a2e90c-publish	CDS	406685	406926	.	+	0	ID=he.00g009960.m01.CDS04-v1.0.a1;Name=he.00g009960.m01.CDS04;Parent=he.00g009960.m01-v1.0.a1;
JABWEG010000010.1	GenSAS_63493a1a2e90c-publish	exon	406984	407227	.	+	.	ID=he.00g009960.m01.exon05-v1.0.a1;Name=he.00g009960.m01.exon05;Parent=he.00g009960.m01-v1.0.a1;
JABWEG010000010.1	GenSAS_63493a1a2e90c-publish	CDS	406984	407227	.	+	2	ID=he.00g009960.m01.CDS05-v1.0.a1;Name=he.00g009960.m01.CDS05;Parent=he.00g009960.m01-v1.0.a1;
JABWEG010000010.1	GenSAS_63493a1a2e90c-publish	exon	407279	407520	.	+	.	ID=he.00g009960.m01.exon06-v1.0.a1;Name=he.00g009960.m01.exon06;Parent=he.00g009960.m01-v1.0.a1;
JABWEG010000010.1	GenSAS_63493a1a2e90c-publish	CDS	407279	407520	.	+	0	ID=he.00g009960.m01.CDS06-v1.0.a1;Name=he.00g009960.m01.CDS06;Parent=he.00g009960.m01-v1.0.a1;
JABWEG010000010.1	GenSAS_63493a1a2e90c-publish	exon	407573	407800	.	+	.	ID=he.00g009960.m01.exon07-v1.0.a1;Name=he.00g009960.m01.exon07;Parent=he.00g009960.m01-v1.0.a1;
JABWEG010000010.1	GenSAS_63493a1a2e90c-publish	CDS	407573	407800	.	+	2	ID=he.00g009960.m01.CDS07-v1.0.a1;Name=he.00g009960.m01.CDS07;Parent=he.00g009960.m01-v1.0.a1;
JABWEG010000010.1	GenSAS_63493a1a2e90c-publish	exon	407855	407897	.	+	.	ID=he.00g009960.m01.exon08-v1.0.a1;Name=he.00g009960.m01.exon08;Parent=he.00g009960.m01-v1.0.a1;
JABWEG010000010.1	GenSAS_63493a1a2e90c-publish	CDS	407855	407897	.	+	2	ID=he.00g009960.m01.CDS08-v1.0.a1;Name=he.00g009960.m01.CDS08;Parent=he.00g009960.m01-v1.0.a1;
JABWEG010000010.1	GenSAS_63493a1a2e90c-publish	gene	408143	411871	.	-	.	ID=he.00g009970-v1.0.a1;Name=he.00g009970;
JABWEG010000010.1	GenSAS_63493a1a2e90c-publish	mRNA	408143	411871	36945.00	-	.	ID=he.00g009970.m01-v1.0.a1;Name=he.00g009970.m01;Parent=he.00g009970-v1.0.a1;
JABWEG010000010.1	GenSAS_63493a1a2e90c-publish	exon	408143	408175	.	-	.	ID=he.00g009970.m01.exon01-v1.0.a1;Name=he.00g009970.m01.exon01;Parent=he.00g009970.m01-v1.0.a1;
JABWEG010000010.1	GenSAS_63493a1a2e90c-publish	CDS	408143	408175	.	-	0	ID=he.00g009970.m01.CDS01-v1.0.a1;Name=he.00g009970.m01.CDS01;Parent=he.00g009970.m01-v1.0.a1;
JABWEG010000010.1	GenSAS_63493a1a2e90c-publish	exon	408229	408491	.	-	.	ID=he.00g009970.m01.exon02-v1.0.a1;Name=he.00g009970.m01.exon02;Parent=he.00g009970.m01-v1.0.a1;
JABWEG010000010.1	GenSAS_63493a1a2e90c-publish	CDS	408229	408491	.	-	1	ID=he.00g009970.m01.CDS02-v1.0.a1;Name=he.00g009970.m01.CDS02;Parent=he.00g009970.m01-v1.0.a1;
JABWEG010000010.1	GenSAS_63493a1a2e90c-publish	exon	408558	409226	.	-	.	ID=he.00g009970.m01.exon03-v1.0.a1;Name=he.00g009970.m01.exon03;Parent=he.00g009970.m01-v1.0.a1;
JABWEG010000010.1	GenSAS_63493a1a2e90c-publish	CDS	408558	409226	.	-	1	ID=he.00g009970.m01.CDS03-v1.0.a1;Name=he.00g009970.m01.CDS03;Parent=he.00g009970.m01-v1.0.a1;
JABWEG010000010.1	GenSAS_63493a1a2e90c-publish	exon	409279	409429	.	-	.	ID=he.00g009970.m01.exon04-v1.0.a1;Name=he.00g009970.m01.exon04;Parent=he.00g009970.m01-v1.0.a1;
JABWEG010000010.1	GenSAS_63493a1a2e90c-publish	CDS	409279	409429	.	-	0	ID=he.00g009970.m01.CDS04-v1.0.a1;Name=he.00g009970.m01.CDS04;Parent=he.00g009970.m01-v1.0.a1;
JABWEG010000010.1	GenSAS_63493a1a2e90c-publish	exon	409487	409746	.	-	.	ID=he.00g009970.m01.exon05-v1.0.a1;Name=he.00g009970.m01.exon05;Parent=he.00g009970.m01-v1.0.a1;
JABWEG010000010.1	GenSAS_63493a1a2e90c-publish	CDS	409487	409746	.	-	1	ID=he.00g009970.m01.CDS05-v1.0.a1;Name=he.00g009970.m01.CDS05;Parent=he.00g009970.m01-v1.0.a1;
JABWEG010000010.1	GenSAS_63493a1a2e90c-publish	exon	409815	409969	.	-	.	ID=he.00g009970.m01.exon06-v1.0.a1;Name=he.00g009970.m01.exon06;Parent=he.00g009970.m01-v1.0.a1;
JABWEG010000010.1	GenSAS_63493a1a2e90c-publish	CDS	409815	409969	.	-	2	ID=he.00g009970.m01.CDS06-v1.0.a1;Name=he.00g009970.m01.CDS06;Parent=he.00g009970.m01-v1.0.a1;
JABWEG010000010.1	GenSAS_63493a1a2e90c-publish	exon	410023	410077	.	-	.	ID=he.00g009970.m01.exon07-v1.0.a1;Name=he.00g009970.m01.exon07;Parent=he.00g009970.m01-v1.0.a1;
JABWEG010000010.1	GenSAS_63493a1a2e90c-publish	CDS	410023	410077	.	-	1	ID=he.00g009970.m01.CDS07-v1.0.a1;Name=he.00g009970.m01.CDS07;Parent=he.00g009970.m01-v1.0.a1;
JABWEG010000010.1	GenSAS_63493a1a2e90c-publish	exon	410142	410275	.	-	.	ID=he.00g009970.m01.exon08-v1.0.a1;Name=he.00g009970.m01.exon08;Parent=he.00g009970.m01-v1.0.a1;
JABWEG010000010.1	GenSAS_63493a1a2e90c-publish	CDS	410142	410275	.	-	2	ID=he.00g009970.m01.CDS08-v1.0.a1;Name=he.00g009970.m01.CDS08;Parent=he.00g009970.m01-v1.0.a1;
JABWEG010000010.1	GenSAS_63493a1a2e90c-publish	exon	410326	410422	.	-	.	ID=he.00g009970.m01.exon09-v1.0.a1;Name=he.00g009970.m01.exon09;Parent=he.00g009970.m01-v1.0.a1;
JABWEG010000010.1	GenSAS_63493a1a2e90c-publish	CDS	410326	410422	.	-	1	ID=he.00g009970.m01.CDS09-v1.0.a1;Name=he.00g009970.m01.CDS09;Parent=he.00g009970.m01-v1.0.a1;
JABWEG010000010.1	GenSAS_63493a1a2e90c-publish	exon	410479	410926	.	-	.	ID=he.00g009970.m01.exon10-v1.0.a1;Name=he.00g009970.m01.exon10;Parent=he.00g009970.m01-v1.0.a1;
JABWEG010000010.1	GenSAS_63493a1a2e90c-publish	CDS	410479	410926	.	-	0	ID=he.00g009970.m01.CDS10-v1.0.a1;Name=he.00g009970.m01.CDS10;Parent=he.00g009970.m01-v1.0.a1;
JABWEG010000010.1	GenSAS_63493a1a2e90c-publish	exon	410976	411062	.	-	.	ID=he.00g009970.m01.exon11-v1.0.a1;Name=he.00g009970.m01.exon11;Parent=he.00g009970.m01-v1.0.a1;
JABWEG010000010.1	GenSAS_63493a1a2e90c-publish	CDS	410976	411062	.	-	0	ID=he.00g009970.m01.CDS11-v1.0.a1;Name=he.00g009970.m01.CDS11;Parent=he.00g009970.m01-v1.0.a1;
JABWEG010000010.1	GenSAS_63493a1a2e90c-publish	exon	411116	411871	.	-	.	ID=he.00g009970.m01.exon12-v1.0.a1;Name=he.00g009970.m01.exon12;Parent=he.00g009970.m01-v1.0.a1;
JABWEG010000010.1	GenSAS_63493a1a2e90c-publish	CDS	411116	411871	.	-	0	ID=he.00g009970.m01.CDS12-v1.0.a1;Name=he.00g009970.m01.CDS12;Parent=he.00g009970.m01-v1.0.a1;
JABWEG010000010.1	GenSAS_63493a1a2e90c-publish	gene	412198	412673	.	-	.	ID=he.00g009980-v1.0.a1;Name=he.00g009980;
JABWEG010000010.1	GenSAS_63493a1a2e90c-publish	mRNA	412198	412673	4745.00	-	.	ID=he.00g009980.m01-v1.0.a1;Name=he.00g009980.m01;Parent=he.00g009980-v1.0.a1;
JABWEG010000010.1	GenSAS_63493a1a2e90c-publish	exon	412198	412611	.	-	.	ID=he.00g009980.m01.exon01-v1.0.a1;Name=he.00g009980.m01.exon01;Parent=he.00g009980.m01-v1.0.a1;
JABWEG010000010.1	GenSAS_63493a1a2e90c-publish	CDS	412198	412611	.	-	0	ID=he.00g009980.m01.CDS01-v1.0.a1;Name=he.00g009980.m01.CDS01;Parent=he.00g009980.m01-v1.0.a1;
JABWEG010000010.1	GenSAS_63493a1a2e90c-publish	exon	412671	412673	.	-	.	ID=he.00g009980.m01.exon02-v1.0.a1;Name=he.00g009980.m01.exon02;Parent=he.00g009980.m01-v1.0.a1;
JABWEG010000010.1	GenSAS_63493a1a2e90c-publish	CDS	412671	412673	.	-	0	ID=he.00g009980.m01.CDS02-v1.0.a1;Name=he.00g009980.m01.CDS02;Parent=he.00g009980.m01-v1.0.a1;
JABWEG010000010.1	GenSAS_63493a1a2e90c-publish	gene	413278	414780	.	+	.	ID=he.00g009990-v1.0.a1;Name=he.00g009990;
JABWEG010000010.1	GenSAS_63493a1a2e90c-publish	mRNA	413278	414780	170825.00	+	.	ID=he.00g009990.m01-v1.0.a1;Name=he.00g009990.m01;Parent=he.00g009990-v1.0.a1;
JABWEG010000010.1	GenSAS_63493a1a2e90c-publish	exon	413278	413404	.	+	.	ID=he.00g009990.m01.exon01-v1.0.a1;Name=he.00g009990.m01.exon01;Parent=he.00g009990.m01-v1.0.a1;
JABWEG010000010.1	GenSAS_63493a1a2e90c-publish	CDS	413278	413404	.	+	0	ID=he.00g009990.m01.CDS01-v1.0.a1;Name=he.00g009990.m01.CDS01;Parent=he.00g009990.m01-v1.0.a1;
JABWEG010000010.1	GenSAS_63493a1a2e90c-publish	exon	413456	413552	.	+	.	ID=he.00g009990.m01.exon02-v1.0.a1;Name=he.00g009990.m01.exon02;Parent=he.00g009990.m01-v1.0.a1;
JABWEG010000010.1	GenSAS_63493a1a2e90c-publish	CDS	413456	413552	.	+	1	ID=he.00g009990.m01.CDS02-v1.0.a1;Name=he.00g009990.m01.CDS02;Parent=he.00g009990.m01-v1.0.a1;
JABWEG010000010.1	GenSAS_63493a1a2e90c-publish	exon	413612	413942	.	+	.	ID=he.00g009990.m01.exon03-v1.0.a1;Name=he.00g009990.m01.exon03;Parent=he.00g009990.m01-v1.0.a1;
JABWEG010000010.1	GenSAS_63493a1a2e90c-publish	CDS	413612	413942	.	+	2	ID=he.00g009990.m01.CDS03-v1.0.a1;Name=he.00g009990.m01.CDS03;Parent=he.00g009990.m01-v1.0.a1;
JABWEG010000010.1	GenSAS_63493a1a2e90c-publish	exon	413998	414055	.	+	.	ID=he.00g009990.m01.exon04-v1.0.a1;Name=he.00g009990.m01.exon04;Parent=he.00g009990.m01-v1.0.a1;
JABWEG010000010.1	GenSAS_63493a1a2e90c-publish	CDS	413998	414055	.	+	0	ID=he.00g009990.m01.CDS04-v1.0.a1;Name=he.00g009990.m01.CDS04;Parent=he.00g009990.m01-v1.0.a1;
JABWEG010000010.1	GenSAS_63493a1a2e90c-publish	exon	414105	414202	.	+	.	ID=he.00g009990.m01.exon05-v1.0.a1;Name=he.00g009990.m01.exon05;Parent=he.00g009990.m01-v1.0.a1;
JABWEG010000010.1	GenSAS_63493a1a2e90c-publish	CDS	414105	414202	.	+	1	ID=he.00g009990.m01.CDS05-v1.0.a1;Name=he.00g009990.m01.CDS05;Parent=he.00g009990.m01-v1.0.a1;
JABWEG010000010.1	GenSAS_63493a1a2e90c-publish	exon	414255	414506	.	+	.	ID=he.00g009990.m01.exon06-v1.0.a1;Name=he.00g009990.m01.exon06;Parent=he.00g009990.m01-v1.0.a1;
JABWEG010000010.1	GenSAS_63493a1a2e90c-publish	CDS	414255	414506	.	+	0	ID=he.00g009990.m01.CDS06-v1.0.a1;Name=he.00g009990.m01.CDS06;Parent=he.00g009990.m01-v1.0.a1;
JABWEG010000010.1	GenSAS_63493a1a2e90c-publish	exon	414582	414662	.	+	.	ID=he.00g009990.m01.exon07-v1.0.a1;Name=he.00g009990.m01.exon07;Parent=he.00g009990.m01-v1.0.a1;
JABWEG010000010.1	GenSAS_63493a1a2e90c-publish	CDS	414582	414662	.	+	0	ID=he.00g009990.m01.CDS07-v1.0.a1;Name=he.00g009990.m01.CDS07;Parent=he.00g009990.m01-v1.0.a1;
JABWEG010000010.1	GenSAS_63493a1a2e90c-publish	exon	414715	414780	.	+	.	ID=he.00g009990.m01.exon08-v1.0.a1;Name=he.00g009990.m01.exon08;Parent=he.00g009990.m01-v1.0.a1;
JABWEG010000010.1	GenSAS_63493a1a2e90c-publish	CDS	414715	414780	.	+	0	ID=he.00g009990.m01.CDS08-v1.0.a1;Name=he.00g009990.m01.CDS08;Parent=he.00g009990.m01-v1.0.a1;
JABWEG010000010.1	GenSAS_63493a1a2e90c-publish	gene	418925	421219	.	+	.	ID=he.00g010000-v1.0.a1;Name=he.00g010000;
JABWEG010000010.1	GenSAS_63493a1a2e90c-publish	mRNA	418925	421219	54945.00	+	.	ID=he.00g010000.m01-v1.0.a1;Name=he.00g010000.m01;Parent=he.00g010000-v1.0.a1;
JABWEG010000010.1	GenSAS_63493a1a2e90c-publish	exon	418925	419200	.	+	.	ID=he.00g010000.m01.exon01-v1.0.a1;Name=he.00g010000.m01.exon01;Parent=he.00g010000.m01-v1.0.a1;
JABWEG010000010.1	GenSAS_63493a1a2e90c-publish	CDS	418925	419200	.	+	0	ID=he.00g010000.m01.CDS01-v1.0.a1;Name=he.00g010000.m01.CDS01;Parent=he.00g010000.m01-v1.0.a1;
JABWEG010000010.1	GenSAS_63493a1a2e90c-publish	exon	419251	420883	.	+	.	ID=he.00g010000.m01.exon02-v1.0.a1;Name=he.00g010000.m01.exon02;Parent=he.00g010000.m01-v1.0.a1;
JABWEG010000010.1	GenSAS_63493a1a2e90c-publish	CDS	419251	420883	.	+	0	ID=he.00g010000.m01.CDS02-v1.0.a1;Name=he.00g010000.m01.CDS02;Parent=he.00g010000.m01-v1.0.a1;
JABWEG010000010.1	GenSAS_63493a1a2e90c-publish	exon	420940	420997	.	+	.	ID=he.00g010000.m01.exon03-v1.0.a1;Name=he.00g010000.m01.exon03;Parent=he.00g010000.m01-v1.0.a1;
JABWEG010000010.1	GenSAS_63493a1a2e90c-publish	CDS	420940	420997	.	+	1	ID=he.00g010000.m01.CDS03-v1.0.a1;Name=he.00g010000.m01.CDS03;Parent=he.00g010000.m01-v1.0.a1;
JABWEG010000010.1	GenSAS_63493a1a2e90c-publish	exon	421051	421219	.	+	.	ID=he.00g010000.m01.exon04-v1.0.a1;Name=he.00g010000.m01.exon04;Parent=he.00g010000.m01-v1.0.a1;
JABWEG010000010.1	GenSAS_63493a1a2e90c-publish	CDS	421051	421219	.	+	2	ID=he.00g010000.m01.CDS04-v1.0.a1;Name=he.00g010000.m01.CDS04;Parent=he.00g010000.m01-v1.0.a1;
JABWEG010000010.1	GenSAS_63493a1a2e90c-publish	gene	421290	424850	.	-	.	ID=he.00g010010-v1.0.a1;Name=he.00g010010;
JABWEG010000010.1	GenSAS_63493a1a2e90c-publish	mRNA	421290	424850	35595.00	-	.	ID=he.00g010010.m01-v1.0.a1;Name=he.00g010010.m01;Parent=he.00g010010-v1.0.a1;
JABWEG010000010.1	GenSAS_63493a1a2e90c-publish	exon	421290	421934	.	-	.	ID=he.00g010010.m01.exon01-v1.0.a1;Name=he.00g010010.m01.exon01;Parent=he.00g010010.m01-v1.0.a1;
JABWEG010000010.1	GenSAS_63493a1a2e90c-publish	CDS	421290	421934	.	-	0	ID=he.00g010010.m01.CDS01-v1.0.a1;Name=he.00g010010.m01.CDS01;Parent=he.00g010010.m01-v1.0.a1;
JABWEG010000010.1	GenSAS_63493a1a2e90c-publish	exon	421991	422525	.	-	.	ID=he.00g010010.m01.exon02-v1.0.a1;Name=he.00g010010.m01.exon02;Parent=he.00g010010.m01-v1.0.a1;
JABWEG010000010.1	GenSAS_63493a1a2e90c-publish	CDS	421991	422525	.	-	2	ID=he.00g010010.m01.CDS02-v1.0.a1;Name=he.00g010010.m01.CDS02;Parent=he.00g010010.m01-v1.0.a1;
JABWEG010000010.1	GenSAS_63493a1a2e90c-publish	exon	422582	423618	.	-	.	ID=he.00g010010.m01.exon03-v1.0.a1;Name=he.00g010010.m01.exon03;Parent=he.00g010010.m01-v1.0.a1;
JABWEG010000010.1	GenSAS_63493a1a2e90c-publish	CDS	422582	423618	.	-	0	ID=he.00g010010.m01.CDS03-v1.0.a1;Name=he.00g010010.m01.CDS03;Parent=he.00g010010.m01-v1.0.a1;
JABWEG010000010.1	GenSAS_63493a1a2e90c-publish	exon	423674	424792	.	-	.	ID=he.00g010010.m01.exon04-v1.0.a1;Name=he.00g010010.m01.exon04;Parent=he.00g010010.m01-v1.0.a1;
JABWEG010000010.1	GenSAS_63493a1a2e90c-publish	CDS	423674	424792	.	-	0	ID=he.00g010010.m01.CDS04-v1.0.a1;Name=he.00g010010.m01.CDS04;Parent=he.00g010010.m01-v1.0.a1;
JABWEG010000010.1	GenSAS_63493a1a2e90c-publish	exon	424845	424850	.	-	.	ID=he.00g010010.m01.exon05-v1.0.a1;Name=he.00g010010.m01.exon05;Parent=he.00g010010.m01-v1.0.a1;
JABWEG010000010.1	GenSAS_63493a1a2e90c-publish	CDS	424845	424850	.	-	0	ID=he.00g010010.m01.CDS05-v1.0.a1;Name=he.00g010010.m01.CDS05;Parent=he.00g010010.m01-v1.0.a1;
JABWEG010000010.1	GenSAS_63493a1a2e90c-publish	gene	426015	428380	.	+	.	ID=he.00g010020-v1.0.a1;Name=he.00g010020;
JABWEG010000010.1	GenSAS_63493a1a2e90c-publish	mRNA	426015	428380	872435.00	+	.	ID=he.00g010020.m01-v1.0.a1;Name=he.00g010020.m01;Parent=he.00g010020-v1.0.a1;
JABWEG010000010.1	GenSAS_63493a1a2e90c-publish	exon	426015	427166	.	+	.	ID=he.00g010020.m01.exon01-v1.0.a1;Name=he.00g010020.m01.exon01;Parent=he.00g010020.m01-v1.0.a1;
JABWEG010000010.1	GenSAS_63493a1a2e90c-publish	CDS	426015	427166	.	+	0	ID=he.00g010020.m01.CDS01-v1.0.a1;Name=he.00g010020.m01.CDS01;Parent=he.00g010020.m01-v1.0.a1;
JABWEG010000010.1	GenSAS_63493a1a2e90c-publish	exon	427224	427350	.	+	.	ID=he.00g010020.m01.exon02-v1.0.a1;Name=he.00g010020.m01.exon02;Parent=he.00g010020.m01-v1.0.a1;
JABWEG010000010.1	GenSAS_63493a1a2e90c-publish	CDS	427224	427350	.	+	0	ID=he.00g010020.m01.CDS02-v1.0.a1;Name=he.00g010020.m01.CDS02;Parent=he.00g010020.m01-v1.0.a1;
JABWEG010000010.1	GenSAS_63493a1a2e90c-publish	exon	427407	427551	.	+	.	ID=he.00g010020.m01.exon03-v1.0.a1;Name=he.00g010020.m01.exon03;Parent=he.00g010020.m01-v1.0.a1;
JABWEG010000010.1	GenSAS_63493a1a2e90c-publish	CDS	427407	427551	.	+	1	ID=he.00g010020.m01.CDS03-v1.0.a1;Name=he.00g010020.m01.CDS03;Parent=he.00g010020.m01-v1.0.a1;
JABWEG010000010.1	GenSAS_63493a1a2e90c-publish	exon	427609	427842	.	+	.	ID=he.00g010020.m01.exon04-v1.0.a1;Name=he.00g010020.m01.exon04;Parent=he.00g010020.m01-v1.0.a1;
JABWEG010000010.1	GenSAS_63493a1a2e90c-publish	CDS	427609	427842	.	+	2	ID=he.00g010020.m01.CDS04-v1.0.a1;Name=he.00g010020.m01.CDS04;Parent=he.00g010020.m01-v1.0.a1;
JABWEG010000010.1	GenSAS_63493a1a2e90c-publish	exon	427895	428180	.	+	.	ID=he.00g010020.m01.exon05-v1.0.a1;Name=he.00g010020.m01.exon05;Parent=he.00g010020.m01-v1.0.a1;
JABWEG010000010.1	GenSAS_63493a1a2e90c-publish	CDS	427895	428180	.	+	2	ID=he.00g010020.m01.CDS05-v1.0.a1;Name=he.00g010020.m01.CDS05;Parent=he.00g010020.m01-v1.0.a1;
JABWEG010000010.1	GenSAS_63493a1a2e90c-publish	exon	428243	428380	.	+	.	ID=he.00g010020.m01.exon06-v1.0.a1;Name=he.00g010020.m01.exon06;Parent=he.00g010020.m01-v1.0.a1;
JABWEG010000010.1	GenSAS_63493a1a2e90c-publish	CDS	428243	428380	.	+	0	ID=he.00g010020.m01.CDS06-v1.0.a1;Name=he.00g010020.m01.CDS06;Parent=he.00g010020.m01-v1.0.a1;
JABWEG010000010.1	GenSAS_63493a1a2e90c-publish	gene	428845	430672	.	-	.	ID=he.00g010030-v1.0.a1;Name=he.00g010030;
JABWEG010000010.1	GenSAS_63493a1a2e90c-publish	mRNA	428845	430672	17250.00	-	.	ID=he.00g010030.m01-v1.0.a1;Name=he.00g010030.m01;Parent=he.00g010030-v1.0.a1;
JABWEG010000010.1	GenSAS_63493a1a2e90c-publish	exon	428845	428988	.	-	.	ID=he.00g010030.m01.exon01-v1.0.a1;Name=he.00g010030.m01.exon01;Parent=he.00g010030.m01-v1.0.a1;
JABWEG010000010.1	GenSAS_63493a1a2e90c-publish	CDS	428845	428988	.	-	0	ID=he.00g010030.m01.CDS01-v1.0.a1;Name=he.00g010030.m01.CDS01;Parent=he.00g010030.m01-v1.0.a1;
JABWEG010000010.1	GenSAS_63493a1a2e90c-publish	exon	429041	429345	.	-	.	ID=he.00g010030.m01.exon02-v1.0.a1;Name=he.00g010030.m01.exon02;Parent=he.00g010030.m01-v1.0.a1;
JABWEG010000010.1	GenSAS_63493a1a2e90c-publish	CDS	429041	429345	.	-	1	ID=he.00g010030.m01.CDS02-v1.0.a1;Name=he.00g010030.m01.CDS02;Parent=he.00g010030.m01-v1.0.a1;
JABWEG010000010.1	GenSAS_63493a1a2e90c-publish	exon	429551	429602	.	-	.	ID=he.00g010030.m01.exon03-v1.0.a1;Name=he.00g010030.m01.exon03;Parent=he.00g010030.m01-v1.0.a1;
JABWEG010000010.1	GenSAS_63493a1a2e90c-publish	CDS	429551	429602	.	-	0	ID=he.00g010030.m01.CDS03-v1.0.a1;Name=he.00g010030.m01.CDS03;Parent=he.00g010030.m01-v1.0.a1;
JABWEG010000010.1	GenSAS_63493a1a2e90c-publish	exon	429652	429728	.	-	.	ID=he.00g010030.m01.exon04-v1.0.a1;Name=he.00g010030.m01.exon04;Parent=he.00g010030.m01-v1.0.a1;
JABWEG010000010.1	GenSAS_63493a1a2e90c-publish	CDS	429652	429728	.	-	1	ID=he.00g010030.m01.CDS04-v1.0.a1;Name=he.00g010030.m01.CDS04;Parent=he.00g010030.m01-v1.0.a1;
JABWEG010000010.1	GenSAS_63493a1a2e90c-publish	exon	429781	430447	.	-	.	ID=he.00g010030.m01.exon05-v1.0.a1;Name=he.00g010030.m01.exon05;Parent=he.00g010030.m01-v1.0.a1;
JABWEG010000010.1	GenSAS_63493a1a2e90c-publish	CDS	429781	430447	.	-	0	ID=he.00g010030.m01.CDS05-v1.0.a1;Name=he.00g010030.m01.CDS05;Parent=he.00g010030.m01-v1.0.a1;
JABWEG010000010.1	GenSAS_63493a1a2e90c-publish	exon	430500	430534	.	-	.	ID=he.00g010030.m01.exon06-v1.0.a1;Name=he.00g010030.m01.exon06;Parent=he.00g010030.m01-v1.0.a1;
JABWEG010000010.1	GenSAS_63493a1a2e90c-publish	CDS	430500	430534	.	-	1	ID=he.00g010030.m01.CDS06-v1.0.a1;Name=he.00g010030.m01.CDS06;Parent=he.00g010030.m01-v1.0.a1;
JABWEG010000010.1	GenSAS_63493a1a2e90c-publish	exon	430588	430672	.	-	.	ID=he.00g010030.m01.exon07-v1.0.a1;Name=he.00g010030.m01.exon07;Parent=he.00g010030.m01-v1.0.a1;
JABWEG010000010.1	GenSAS_63493a1a2e90c-publish	CDS	430588	430672	.	-	0	ID=he.00g010030.m01.CDS07-v1.0.a1;Name=he.00g010030.m01.CDS07;Parent=he.00g010030.m01-v1.0.a1;
JABWEG010000010.1	GenSAS_63493a1a2e90c-publish	gene	430936	431711	.	+	.	ID=he.00g010040-v1.0.a1;Name=he.00g010040;
JABWEG010000010.1	GenSAS_63493a1a2e90c-publish	mRNA	430936	431711	145825.00	+	.	ID=he.00g010040.m01-v1.0.a1;Name=he.00g010040.m01;Parent=he.00g010040-v1.0.a1;
JABWEG010000010.1	GenSAS_63493a1a2e90c-publish	exon	430936	431216	.	+	.	ID=he.00g010040.m01.exon01-v1.0.a1;Name=he.00g010040.m01.exon01;Parent=he.00g010040.m01-v1.0.a1;
JABWEG010000010.1	GenSAS_63493a1a2e90c-publish	CDS	430936	431216	.	+	0	ID=he.00g010040.m01.CDS01-v1.0.a1;Name=he.00g010040.m01.CDS01;Parent=he.00g010040.m01-v1.0.a1;
JABWEG010000010.1	GenSAS_63493a1a2e90c-publish	exon	431269	431412	.	+	.	ID=he.00g010040.m01.exon02-v1.0.a1;Name=he.00g010040.m01.exon02;Parent=he.00g010040.m01-v1.0.a1;
JABWEG010000010.1	GenSAS_63493a1a2e90c-publish	CDS	431269	431412	.	+	2	ID=he.00g010040.m01.CDS02-v1.0.a1;Name=he.00g010040.m01.CDS02;Parent=he.00g010040.m01-v1.0.a1;
JABWEG010000010.1	GenSAS_63493a1a2e90c-publish	exon	431461	431575	.	+	.	ID=he.00g010040.m01.exon03-v1.0.a1;Name=he.00g010040.m01.exon03;Parent=he.00g010040.m01-v1.0.a1;
JABWEG010000010.1	GenSAS_63493a1a2e90c-publish	CDS	431461	431575	.	+	2	ID=he.00g010040.m01.CDS03-v1.0.a1;Name=he.00g010040.m01.CDS03;Parent=he.00g010040.m01-v1.0.a1;
JABWEG010000010.1	GenSAS_63493a1a2e90c-publish	exon	431628	431711	.	+	.	ID=he.00g010040.m01.exon04-v1.0.a1;Name=he.00g010040.m01.exon04;Parent=he.00g010040.m01-v1.0.a1;
JABWEG010000010.1	GenSAS_63493a1a2e90c-publish	CDS	431628	431711	.	+	0	ID=he.00g010040.m01.CDS04-v1.0.a1;Name=he.00g010040.m01.CDS04;Parent=he.00g010040.m01-v1.0.a1;
JABWEG010000010.1	GenSAS_63493a1a2e90c-publish	gene	432175	434188	.	-	.	ID=he.00g010050-v1.0.a1;Name=he.00g010050;
JABWEG010000010.1	GenSAS_63493a1a2e90c-publish	mRNA	432175	434188	14995.00	-	.	ID=he.00g010050.m01-v1.0.a1;Name=he.00g010050.m01;Parent=he.00g010050-v1.0.a1;
JABWEG010000010.1	GenSAS_63493a1a2e90c-publish	exon	432175	432302	.	-	.	ID=he.00g010050.m01.exon01-v1.0.a1;Name=he.00g010050.m01.exon01;Parent=he.00g010050.m01-v1.0.a1;
JABWEG010000010.1	GenSAS_63493a1a2e90c-publish	CDS	432175	432302	.	-	1	ID=he.00g010050.m01.CDS01-v1.0.a1;Name=he.00g010050.m01.CDS01;Parent=he.00g010050.m01-v1.0.a1;
JABWEG010000010.1	GenSAS_63493a1a2e90c-publish	exon	432359	432487	.	-	.	ID=he.00g010050.m01.exon02-v1.0.a1;Name=he.00g010050.m01.exon02;Parent=he.00g010050.m01-v1.0.a1;
JABWEG010000010.1	GenSAS_63493a1a2e90c-publish	CDS	432359	432487	.	-	1	ID=he.00g010050.m01.CDS02-v1.0.a1;Name=he.00g010050.m01.CDS02;Parent=he.00g010050.m01-v1.0.a1;
JABWEG010000010.1	GenSAS_63493a1a2e90c-publish	exon	432544	432596	.	-	.	ID=he.00g010050.m01.exon03-v1.0.a1;Name=he.00g010050.m01.exon03;Parent=he.00g010050.m01-v1.0.a1;
JABWEG010000010.1	GenSAS_63493a1a2e90c-publish	CDS	432544	432596	.	-	2	ID=he.00g010050.m01.CDS03-v1.0.a1;Name=he.00g010050.m01.CDS03;Parent=he.00g010050.m01-v1.0.a1;
JABWEG010000010.1	GenSAS_63493a1a2e90c-publish	exon	432647	432761	.	-	.	ID=he.00g010050.m01.exon04-v1.0.a1;Name=he.00g010050.m01.exon04;Parent=he.00g010050.m01-v1.0.a1;
JABWEG010000010.1	GenSAS_63493a1a2e90c-publish	CDS	432647	432761	.	-	1	ID=he.00g010050.m01.CDS04-v1.0.a1;Name=he.00g010050.m01.CDS04;Parent=he.00g010050.m01-v1.0.a1;
JABWEG010000010.1	GenSAS_63493a1a2e90c-publish	exon	432815	432894	.	-	.	ID=he.00g010050.m01.exon05-v1.0.a1;Name=he.00g010050.m01.exon05;Parent=he.00g010050.m01-v1.0.a1;
JABWEG010000010.1	GenSAS_63493a1a2e90c-publish	CDS	432815	432894	.	-	2	ID=he.00g010050.m01.CDS05-v1.0.a1;Name=he.00g010050.m01.CDS05;Parent=he.00g010050.m01-v1.0.a1;
JABWEG010000010.1	GenSAS_63493a1a2e90c-publish	exon	432964	433002	.	-	.	ID=he.00g010050.m01.exon06-v1.0.a1;Name=he.00g010050.m01.exon06;Parent=he.00g010050.m01-v1.0.a1;
JABWEG010000010.1	GenSAS_63493a1a2e90c-publish	CDS	432964	433002	.	-	2	ID=he.00g010050.m01.CDS06-v1.0.a1;Name=he.00g010050.m01.CDS06;Parent=he.00g010050.m01-v1.0.a1;
JABWEG010000010.1	GenSAS_63493a1a2e90c-publish	exon	433802	433949	.	-	.	ID=he.00g010050.m01.exon07-v1.0.a1;Name=he.00g010050.m01.exon07;Parent=he.00g010050.m01-v1.0.a1;
JABWEG010000010.1	GenSAS_63493a1a2e90c-publish	CDS	433802	433949	.	-	1	ID=he.00g010050.m01.CDS07-v1.0.a1;Name=he.00g010050.m01.CDS07;Parent=he.00g010050.m01-v1.0.a1;
JABWEG010000010.1	GenSAS_63493a1a2e90c-publish	exon	434006	434097	.	-	.	ID=he.00g010050.m01.exon08-v1.0.a1;Name=he.00g010050.m01.exon08;Parent=he.00g010050.m01-v1.0.a1;
JABWEG010000010.1	GenSAS_63493a1a2e90c-publish	CDS	434006	434097	.	-	2	ID=he.00g010050.m01.CDS08-v1.0.a1;Name=he.00g010050.m01.CDS08;Parent=he.00g010050.m01-v1.0.a1;
JABWEG010000010.1	GenSAS_63493a1a2e90c-publish	exon	434160	434188	.	-	.	ID=he.00g010050.m01.exon09-v1.0.a1;Name=he.00g010050.m01.exon09;Parent=he.00g010050.m01-v1.0.a1;
JABWEG010000010.1	GenSAS_63493a1a2e90c-publish	CDS	434160	434188	.	-	0	ID=he.00g010050.m01.CDS09-v1.0.a1;Name=he.00g010050.m01.CDS09;Parent=he.00g010050.m01-v1.0.a1;
JABWEG010000010.1	GenSAS_63493a1a2e90c-publish	gene	434775	435406	.	-	.	ID=he.00g010060-v1.0.a1;Name=he.00g010060;
JABWEG010000010.1	GenSAS_63493a1a2e90c-publish	mRNA	434775	435406	6300.00	-	.	ID=he.00g010060.m01-v1.0.a1;Name=he.00g010060.m01;Parent=he.00g010060-v1.0.a1;
JABWEG010000010.1	GenSAS_63493a1a2e90c-publish	exon	434775	435097	.	-	.	ID=he.00g010060.m01.exon01-v1.0.a1;Name=he.00g010060.m01.exon01;Parent=he.00g010060.m01-v1.0.a1;
JABWEG010000010.1	GenSAS_63493a1a2e90c-publish	CDS	434775	435097	.	-	1	ID=he.00g010060.m01.CDS01-v1.0.a1;Name=he.00g010060.m01.CDS01;Parent=he.00g010060.m01-v1.0.a1;
JABWEG010000010.1	GenSAS_63493a1a2e90c-publish	exon	435148	435216	.	-	.	ID=he.00g010060.m01.exon02-v1.0.a1;Name=he.00g010060.m01.exon02;Parent=he.00g010060.m01-v1.0.a1;
JABWEG010000010.1	GenSAS_63493a1a2e90c-publish	CDS	435148	435216	.	-	1	ID=he.00g010060.m01.CDS02-v1.0.a1;Name=he.00g010060.m01.CDS02;Parent=he.00g010060.m01-v1.0.a1;
JABWEG010000010.1	GenSAS_63493a1a2e90c-publish	exon	435272	435339	.	-	.	ID=he.00g010060.m01.exon03-v1.0.a1;Name=he.00g010060.m01.exon03;Parent=he.00g010060.m01-v1.0.a1;
JABWEG010000010.1	GenSAS_63493a1a2e90c-publish	CDS	435272	435339	.	-	2	ID=he.00g010060.m01.CDS03-v1.0.a1;Name=he.00g010060.m01.CDS03;Parent=he.00g010060.m01-v1.0.a1;
JABWEG010000010.1	GenSAS_63493a1a2e90c-publish	exon	435390	435406	.	-	.	ID=he.00g010060.m01.exon04-v1.0.a1;Name=he.00g010060.m01.exon04;Parent=he.00g010060.m01-v1.0.a1;
JABWEG010000010.1	GenSAS_63493a1a2e90c-publish	CDS	435390	435406	.	-	0	ID=he.00g010060.m01.CDS04-v1.0.a1;Name=he.00g010060.m01.CDS04;Parent=he.00g010060.m01-v1.0.a1;
JABWEG010000010.1	GenSAS_63493a1a2e90c-publish	gene	436367	437257	.	-	.	ID=he.00g010070-v1.0.a1;Name=he.00g010070;
JABWEG010000010.1	GenSAS_63493a1a2e90c-publish	mRNA	436367	437257	8550.00	-	.	ID=he.00g010070.m01-v1.0.a1;Name=he.00g010070.m01;Parent=he.00g010070-v1.0.a1;
JABWEG010000010.1	GenSAS_63493a1a2e90c-publish	exon	436367	436782	.	-	.	ID=he.00g010070.m01.exon01-v1.0.a1;Name=he.00g010070.m01.exon01;Parent=he.00g010070.m01-v1.0.a1;
JABWEG010000010.1	GenSAS_63493a1a2e90c-publish	CDS	436367	436782	.	-	1	ID=he.00g010070.m01.CDS01-v1.0.a1;Name=he.00g010070.m01.CDS01;Parent=he.00g010070.m01-v1.0.a1;
JABWEG010000010.1	GenSAS_63493a1a2e90c-publish	exon	436835	436903	.	-	.	ID=he.00g010070.m01.exon02-v1.0.a1;Name=he.00g010070.m01.exon02;Parent=he.00g010070.m01-v1.0.a1;
JABWEG010000010.1	GenSAS_63493a1a2e90c-publish	CDS	436835	436903	.	-	1	ID=he.00g010070.m01.CDS02-v1.0.a1;Name=he.00g010070.m01.CDS02;Parent=he.00g010070.m01-v1.0.a1;
JABWEG010000010.1	GenSAS_63493a1a2e90c-publish	exon	436960	437052	.	-	.	ID=he.00g010070.m01.exon03-v1.0.a1;Name=he.00g010070.m01.exon03;Parent=he.00g010070.m01-v1.0.a1;
JABWEG010000010.1	GenSAS_63493a1a2e90c-publish	CDS	436960	437052	.	-	1	ID=he.00g010070.m01.CDS03-v1.0.a1;Name=he.00g010070.m01.CDS03;Parent=he.00g010070.m01-v1.0.a1;
JABWEG010000010.1	GenSAS_63493a1a2e90c-publish	exon	437101	437189	.	-	.	ID=he.00g010070.m01.exon04-v1.0.a1;Name=he.00g010070.m01.exon04;Parent=he.00g010070.m01-v1.0.a1;
JABWEG010000010.1	GenSAS_63493a1a2e90c-publish	CDS	437101	437189	.	-	2	ID=he.00g010070.m01.CDS04-v1.0.a1;Name=he.00g010070.m01.CDS04;Parent=he.00g010070.m01-v1.0.a1;
JABWEG010000010.1	GenSAS_63493a1a2e90c-publish	exon	437247	437257	.	-	.	ID=he.00g010070.m01.exon05-v1.0.a1;Name=he.00g010070.m01.exon05;Parent=he.00g010070.m01-v1.0.a1;
JABWEG010000010.1	GenSAS_63493a1a2e90c-publish	CDS	437247	437257	.	-	0	ID=he.00g010070.m01.CDS05-v1.0.a1;Name=he.00g010070.m01.CDS05;Parent=he.00g010070.m01-v1.0.a1;
JABWEG010000010.1	GenSAS_63493a1a2e90c-publish	gene	438519	439112	.	-	.	ID=he.00g010080-v1.0.a1;Name=he.00g010080;
JABWEG010000010.1	GenSAS_63493a1a2e90c-publish	mRNA	438519	439112	5925.00	-	.	ID=he.00g010080.m01-v1.0.a1;Name=he.00g010080.m01;Parent=he.00g010080-v1.0.a1;
JABWEG010000010.1	GenSAS_63493a1a2e90c-publish	exon	438519	438662	.	-	.	ID=he.00g010080.m01.exon01-v1.0.a1;Name=he.00g010080.m01.exon01;Parent=he.00g010080.m01-v1.0.a1;
JABWEG010000010.1	GenSAS_63493a1a2e90c-publish	CDS	438519	438662	.	-	0	ID=he.00g010080.m01.CDS01-v1.0.a1;Name=he.00g010080.m01.CDS01;Parent=he.00g010080.m01-v1.0.a1;
JABWEG010000010.1	GenSAS_63493a1a2e90c-publish	exon	438717	438795	.	-	.	ID=he.00g010080.m01.exon02-v1.0.a1;Name=he.00g010080.m01.exon02;Parent=he.00g010080.m01-v1.0.a1;
JABWEG010000010.1	GenSAS_63493a1a2e90c-publish	CDS	438717	438795	.	-	2	ID=he.00g010080.m01.CDS02-v1.0.a1;Name=he.00g010080.m01.CDS02;Parent=he.00g010080.m01-v1.0.a1;
JABWEG010000010.1	GenSAS_63493a1a2e90c-publish	exon	438848	438997	.	-	.	ID=he.00g010080.m01.exon03-v1.0.a1;Name=he.00g010080.m01.exon03;Parent=he.00g010080.m01-v1.0.a1;
JABWEG010000010.1	GenSAS_63493a1a2e90c-publish	CDS	438848	438997	.	-	2	ID=he.00g010080.m01.CDS03-v1.0.a1;Name=he.00g010080.m01.CDS03;Parent=he.00g010080.m01-v1.0.a1;
JABWEG010000010.1	GenSAS_63493a1a2e90c-publish	exon	439057	439112	.	-	.	ID=he.00g010080.m01.exon04-v1.0.a1;Name=he.00g010080.m01.exon04;Parent=he.00g010080.m01-v1.0.a1;
JABWEG010000010.1	GenSAS_63493a1a2e90c-publish	CDS	439057	439112	.	-	0	ID=he.00g010080.m01.CDS04-v1.0.a1;Name=he.00g010080.m01.CDS04;Parent=he.00g010080.m01-v1.0.a1;
JABWEG010000010.1	GenSAS_63493a1a2e90c-publish	gene	439936	442449	.	+	.	ID=he.00g010090-v1.0.a1;Name=he.00g010090;
JABWEG010000010.1	GenSAS_63493a1a2e90c-publish	mRNA	439936	442449	831230.00	+	.	ID=he.00g010090.m01-v1.0.a1;Name=he.00g010090.m01;Parent=he.00g010090-v1.0.a1;
JABWEG010000010.1	GenSAS_63493a1a2e90c-publish	exon	439936	440029	.	+	.	ID=he.00g010090.m01.exon01-v1.0.a1;Name=he.00g010090.m01.exon01;Parent=he.00g010090.m01-v1.0.a1;
JABWEG010000010.1	GenSAS_63493a1a2e90c-publish	CDS	439936	440029	.	+	0	ID=he.00g010090.m01.CDS01-v1.0.a1;Name=he.00g010090.m01.CDS01;Parent=he.00g010090.m01-v1.0.a1;
JABWEG010000010.1	GenSAS_63493a1a2e90c-publish	exon	440101	440254	.	+	.	ID=he.00g010090.m01.exon02-v1.0.a1;Name=he.00g010090.m01.exon02;Parent=he.00g010090.m01-v1.0.a1;
JABWEG010000010.1	GenSAS_63493a1a2e90c-publish	CDS	440101	440254	.	+	1	ID=he.00g010090.m01.CDS02-v1.0.a1;Name=he.00g010090.m01.CDS02;Parent=he.00g010090.m01-v1.0.a1;
JABWEG010000010.1	GenSAS_63493a1a2e90c-publish	exon	440309	440394	.	+	.	ID=he.00g010090.m01.exon03-v1.0.a1;Name=he.00g010090.m01.exon03;Parent=he.00g010090.m01-v1.0.a1;
JABWEG010000010.1	GenSAS_63493a1a2e90c-publish	CDS	440309	440394	.	+	2	ID=he.00g010090.m01.CDS03-v1.0.a1;Name=he.00g010090.m01.CDS03;Parent=he.00g010090.m01-v1.0.a1;
JABWEG010000010.1	GenSAS_63493a1a2e90c-publish	exon	440446	440464	.	+	.	ID=he.00g010090.m01.exon04-v1.0.a1;Name=he.00g010090.m01.exon04;Parent=he.00g010090.m01-v1.0.a1;
JABWEG010000010.1	GenSAS_63493a1a2e90c-publish	CDS	440446	440464	.	+	1	ID=he.00g010090.m01.CDS04-v1.0.a1;Name=he.00g010090.m01.CDS04;Parent=he.00g010090.m01-v1.0.a1;
JABWEG010000010.1	GenSAS_63493a1a2e90c-publish	exon	440518	440639	.	+	.	ID=he.00g010090.m01.exon05-v1.0.a1;Name=he.00g010090.m01.exon05;Parent=he.00g010090.m01-v1.0.a1;
JABWEG010000010.1	GenSAS_63493a1a2e90c-publish	CDS	440518	440639	.	+	2	ID=he.00g010090.m01.CDS05-v1.0.a1;Name=he.00g010090.m01.CDS05;Parent=he.00g010090.m01-v1.0.a1;
JABWEG010000010.1	GenSAS_63493a1a2e90c-publish	exon	440698	440715	.	+	.	ID=he.00g010090.m01.exon06-v1.0.a1;Name=he.00g010090.m01.exon06;Parent=he.00g010090.m01-v1.0.a1;
JABWEG010000010.1	GenSAS_63493a1a2e90c-publish	CDS	440698	440715	.	+	1	ID=he.00g010090.m01.CDS06-v1.0.a1;Name=he.00g010090.m01.CDS06;Parent=he.00g010090.m01-v1.0.a1;
JABWEG010000010.1	GenSAS_63493a1a2e90c-publish	exon	440768	440772	.	+	.	ID=he.00g010090.m01.exon07-v1.0.a1;Name=he.00g010090.m01.exon07;Parent=he.00g010090.m01-v1.0.a1;
JABWEG010000010.1	GenSAS_63493a1a2e90c-publish	CDS	440768	440772	.	+	1	ID=he.00g010090.m01.CDS07-v1.0.a1;Name=he.00g010090.m01.CDS07;Parent=he.00g010090.m01-v1.0.a1;
JABWEG010000010.1	GenSAS_63493a1a2e90c-publish	exon	440834	440849	.	+	.	ID=he.00g010090.m01.exon08-v1.0.a1;Name=he.00g010090.m01.exon08;Parent=he.00g010090.m01-v1.0.a1;
JABWEG010000010.1	GenSAS_63493a1a2e90c-publish	CDS	440834	440849	.	+	0	ID=he.00g010090.m01.CDS08-v1.0.a1;Name=he.00g010090.m01.CDS08;Parent=he.00g010090.m01-v1.0.a1;
JABWEG010000010.1	GenSAS_63493a1a2e90c-publish	exon	440901	440931	.	+	.	ID=he.00g010090.m01.exon09-v1.0.a1;Name=he.00g010090.m01.exon09;Parent=he.00g010090.m01-v1.0.a1;
JABWEG010000010.1	GenSAS_63493a1a2e90c-publish	CDS	440901	440931	.	+	1	ID=he.00g010090.m01.CDS09-v1.0.a1;Name=he.00g010090.m01.CDS09;Parent=he.00g010090.m01-v1.0.a1;
JABWEG010000010.1	GenSAS_63493a1a2e90c-publish	exon	440986	441119	.	+	.	ID=he.00g010090.m01.exon10-v1.0.a1;Name=he.00g010090.m01.exon10;Parent=he.00g010090.m01-v1.0.a1;
JABWEG010000010.1	GenSAS_63493a1a2e90c-publish	CDS	440986	441119	.	+	2	ID=he.00g010090.m01.CDS10-v1.0.a1;Name=he.00g010090.m01.CDS10;Parent=he.00g010090.m01-v1.0.a1;
JABWEG010000010.1	GenSAS_63493a1a2e90c-publish	exon	441173	441273	.	+	.	ID=he.00g010090.m01.exon11-v1.0.a1;Name=he.00g010090.m01.exon11;Parent=he.00g010090.m01-v1.0.a1;
JABWEG010000010.1	GenSAS_63493a1a2e90c-publish	CDS	441173	441273	.	+	1	ID=he.00g010090.m01.CDS11-v1.0.a1;Name=he.00g010090.m01.CDS11;Parent=he.00g010090.m01-v1.0.a1;
JABWEG010000010.1	GenSAS_63493a1a2e90c-publish	exon	441325	441378	.	+	.	ID=he.00g010090.m01.exon12-v1.0.a1;Name=he.00g010090.m01.exon12;Parent=he.00g010090.m01-v1.0.a1;
JABWEG010000010.1	GenSAS_63493a1a2e90c-publish	CDS	441325	441378	.	+	0	ID=he.00g010090.m01.CDS12-v1.0.a1;Name=he.00g010090.m01.CDS12;Parent=he.00g010090.m01-v1.0.a1;
JABWEG010000010.1	GenSAS_63493a1a2e90c-publish	exon	441436	441498	.	+	.	ID=he.00g010090.m01.exon13-v1.0.a1;Name=he.00g010090.m01.exon13;Parent=he.00g010090.m01-v1.0.a1;
JABWEG010000010.1	GenSAS_63493a1a2e90c-publish	CDS	441436	441498	.	+	0	ID=he.00g010090.m01.CDS13-v1.0.a1;Name=he.00g010090.m01.CDS13;Parent=he.00g010090.m01-v1.0.a1;
JABWEG010000010.1	GenSAS_63493a1a2e90c-publish	exon	441556	441573	.	+	.	ID=he.00g010090.m01.exon14-v1.0.a1;Name=he.00g010090.m01.exon14;Parent=he.00g010090.m01-v1.0.a1;
JABWEG010000010.1	GenSAS_63493a1a2e90c-publish	CDS	441556	441573	.	+	0	ID=he.00g010090.m01.CDS14-v1.0.a1;Name=he.00g010090.m01.CDS14;Parent=he.00g010090.m01-v1.0.a1;
JABWEG010000010.1	GenSAS_63493a1a2e90c-publish	exon	441627	442085	.	+	.	ID=he.00g010090.m01.exon15-v1.0.a1;Name=he.00g010090.m01.exon15;Parent=he.00g010090.m01-v1.0.a1;
JABWEG010000010.1	GenSAS_63493a1a2e90c-publish	CDS	441627	442085	.	+	0	ID=he.00g010090.m01.CDS15-v1.0.a1;Name=he.00g010090.m01.CDS15;Parent=he.00g010090.m01-v1.0.a1;
JABWEG010000010.1	GenSAS_63493a1a2e90c-publish	exon	442135	442449	.	+	.	ID=he.00g010090.m01.exon16-v1.0.a1;Name=he.00g010090.m01.exon16;Parent=he.00g010090.m01-v1.0.a1;
JABWEG010000010.1	GenSAS_63493a1a2e90c-publish	CDS	442135	442449	.	+	0	ID=he.00g010090.m01.CDS16-v1.0.a1;Name=he.00g010090.m01.CDS16;Parent=he.00g010090.m01-v1.0.a1;
JABWEG010000010.1	GenSAS_63493a1a2e90c-publish	gene	443045	446024	.	+	.	ID=he.00g010100-v1.0.a1;Name=he.00g010100;
JABWEG010000010.1	GenSAS_63493a1a2e90c-publish	mRNA	443045	446024	1356205.00	+	.	ID=he.00g010100.m01-v1.0.a1;Name=he.00g010100.m01;Parent=he.00g010100-v1.0.a1;
JABWEG010000010.1	GenSAS_63493a1a2e90c-publish	exon	443045	443682	.	+	.	ID=he.00g010100.m01.exon01-v1.0.a1;Name=he.00g010100.m01.exon01;Parent=he.00g010100.m01-v1.0.a1;
JABWEG010000010.1	GenSAS_63493a1a2e90c-publish	CDS	443045	443682	.	+	0	ID=he.00g010100.m01.CDS01-v1.0.a1;Name=he.00g010100.m01.CDS01;Parent=he.00g010100.m01-v1.0.a1;
JABWEG010000010.1	GenSAS_63493a1a2e90c-publish	exon	443741	443934	.	+	.	ID=he.00g010100.m01.exon02-v1.0.a1;Name=he.00g010100.m01.exon02;Parent=he.00g010100.m01-v1.0.a1;
JABWEG010000010.1	GenSAS_63493a1a2e90c-publish	CDS	443741	443934	.	+	2	ID=he.00g010100.m01.CDS02-v1.0.a1;Name=he.00g010100.m01.CDS02;Parent=he.00g010100.m01-v1.0.a1;
JABWEG010000010.1	GenSAS_63493a1a2e90c-publish	exon	443986	444725	.	+	.	ID=he.00g010100.m01.exon03-v1.0.a1;Name=he.00g010100.m01.exon03;Parent=he.00g010100.m01-v1.0.a1;
JABWEG010000010.1	GenSAS_63493a1a2e90c-publish	CDS	443986	444725	.	+	1	ID=he.00g010100.m01.CDS03-v1.0.a1;Name=he.00g010100.m01.CDS03;Parent=he.00g010100.m01-v1.0.a1;
JABWEG010000010.1	GenSAS_63493a1a2e90c-publish	exon	444779	444956	.	+	.	ID=he.00g010100.m01.exon04-v1.0.a1;Name=he.00g010100.m01.exon04;Parent=he.00g010100.m01-v1.0.a1;
JABWEG010000010.1	GenSAS_63493a1a2e90c-publish	CDS	444779	444956	.	+	0	ID=he.00g010100.m01.CDS04-v1.0.a1;Name=he.00g010100.m01.CDS04;Parent=he.00g010100.m01-v1.0.a1;
JABWEG010000010.1	GenSAS_63493a1a2e90c-publish	exon	445012	445379	.	+	.	ID=he.00g010100.m01.exon05-v1.0.a1;Name=he.00g010100.m01.exon05;Parent=he.00g010100.m01-v1.0.a1;
JABWEG010000010.1	GenSAS_63493a1a2e90c-publish	CDS	445012	445379	.	+	1	ID=he.00g010100.m01.CDS05-v1.0.a1;Name=he.00g010100.m01.CDS05;Parent=he.00g010100.m01-v1.0.a1;
JABWEG010000010.1	GenSAS_63493a1a2e90c-publish	exon	445434	445489	.	+	.	ID=he.00g010100.m01.exon06-v1.0.a1;Name=he.00g010100.m01.exon06;Parent=he.00g010100.m01-v1.0.a1;
JABWEG010000010.1	GenSAS_63493a1a2e90c-publish	CDS	445434	445489	.	+	0	ID=he.00g010100.m01.CDS06-v1.0.a1;Name=he.00g010100.m01.CDS06;Parent=he.00g010100.m01-v1.0.a1;
JABWEG010000010.1	GenSAS_63493a1a2e90c-publish	exon	445538	446024	.	+	.	ID=he.00g010100.m01.exon07-v1.0.a1;Name=he.00g010100.m01.exon07;Parent=he.00g010100.m01-v1.0.a1;
JABWEG010000010.1	GenSAS_63493a1a2e90c-publish	CDS	445538	446024	.	+	2	ID=he.00g010100.m01.CDS07-v1.0.a1;Name=he.00g010100.m01.CDS07;Parent=he.00g010100.m01-v1.0.a1;
JABWEG010000010.1	GenSAS_63493a1a2e90c-publish	gene	446396	448184	.	-	.	ID=he.00g010110-v1.0.a1;Name=he.00g010110;
JABWEG010000010.1	GenSAS_63493a1a2e90c-publish	mRNA	446396	448184	17595.00	-	.	ID=he.00g010110.m01-v1.0.a1;Name=he.00g010110.m01;Parent=he.00g010110-v1.0.a1;
JABWEG010000010.1	GenSAS_63493a1a2e90c-publish	exon	446396	447566	.	-	.	ID=he.00g010110.m01.exon01-v1.0.a1;Name=he.00g010110.m01.exon01;Parent=he.00g010110.m01-v1.0.a1;
JABWEG010000010.1	GenSAS_63493a1a2e90c-publish	CDS	446396	447566	.	-	2	ID=he.00g010110.m01.CDS01-v1.0.a1;Name=he.00g010110.m01.CDS01;Parent=he.00g010110.m01-v1.0.a1;
JABWEG010000010.1	GenSAS_63493a1a2e90c-publish	exon	447619	447689	.	-	.	ID=he.00g010110.m01.exon02-v1.0.a1;Name=he.00g010110.m01.exon02;Parent=he.00g010110.m01-v1.0.a1;
JABWEG010000010.1	GenSAS_63493a1a2e90c-publish	CDS	447619	447689	.	-	0	ID=he.00g010110.m01.CDS02-v1.0.a1;Name=he.00g010110.m01.CDS02;Parent=he.00g010110.m01-v1.0.a1;
JABWEG010000010.1	GenSAS_63493a1a2e90c-publish	exon	447742	447930	.	-	.	ID=he.00g010110.m01.exon03-v1.0.a1;Name=he.00g010110.m01.exon03;Parent=he.00g010110.m01-v1.0.a1;
JABWEG010000010.1	GenSAS_63493a1a2e90c-publish	CDS	447742	447930	.	-	0	ID=he.00g010110.m01.CDS03-v1.0.a1;Name=he.00g010110.m01.CDS03;Parent=he.00g010110.m01-v1.0.a1;
JABWEG010000010.1	GenSAS_63493a1a2e90c-publish	exon	447972	448184	.	-	.	ID=he.00g010110.m01.exon04-v1.0.a1;Name=he.00g010110.m01.exon04;Parent=he.00g010110.m01-v1.0.a1;
JABWEG010000010.1	GenSAS_63493a1a2e90c-publish	CDS	447972	448184	.	-	0	ID=he.00g010110.m01.CDS04-v1.0.a1;Name=he.00g010110.m01.CDS04;Parent=he.00g010110.m01-v1.0.a1;
JABWEG010000010.1	GenSAS_63493a1a2e90c-publish	gene	448492	449243	.	-	.	ID=he.00g010120-v1.0.a1;Name=he.00g010120;
JABWEG010000010.1	GenSAS_63493a1a2e90c-publish	mRNA	448492	449243	7505.00	-	.	ID=he.00g010120.m01-v1.0.a1;Name=he.00g010120.m01;Parent=he.00g010120-v1.0.a1;
JABWEG010000010.1	GenSAS_63493a1a2e90c-publish	exon	448492	448777	.	-	.	ID=he.00g010120.m01.exon01-v1.0.a1;Name=he.00g010120.m01.exon01;Parent=he.00g010120.m01-v1.0.a1;
JABWEG010000010.1	GenSAS_63493a1a2e90c-publish	CDS	448492	448777	.	-	2	ID=he.00g010120.m01.CDS01-v1.0.a1;Name=he.00g010120.m01.CDS01;Parent=he.00g010120.m01-v1.0.a1;
JABWEG010000010.1	GenSAS_63493a1a2e90c-publish	exon	448837	448906	.	-	.	ID=he.00g010120.m01.exon02-v1.0.a1;Name=he.00g010120.m01.exon02;Parent=he.00g010120.m01-v1.0.a1;
JABWEG010000010.1	GenSAS_63493a1a2e90c-publish	CDS	448837	448906	.	-	1	ID=he.00g010120.m01.CDS02-v1.0.a1;Name=he.00g010120.m01.CDS02;Parent=he.00g010120.m01-v1.0.a1;
JABWEG010000010.1	GenSAS_63493a1a2e90c-publish	exon	448965	449091	.	-	.	ID=he.00g010120.m01.exon03-v1.0.a1;Name=he.00g010120.m01.exon03;Parent=he.00g010120.m01-v1.0.a1;
JABWEG010000010.1	GenSAS_63493a1a2e90c-publish	CDS	448965	449091	.	-	0	ID=he.00g010120.m01.CDS03-v1.0.a1;Name=he.00g010120.m01.CDS03;Parent=he.00g010120.m01-v1.0.a1;
JABWEG010000010.1	GenSAS_63493a1a2e90c-publish	exon	449142	449243	.	-	.	ID=he.00g010120.m01.exon04-v1.0.a1;Name=he.00g010120.m01.exon04;Parent=he.00g010120.m01-v1.0.a1;
JABWEG010000010.1	GenSAS_63493a1a2e90c-publish	CDS	449142	449243	.	-	0	ID=he.00g010120.m01.CDS04-v1.0.a1;Name=he.00g010120.m01.CDS04;Parent=he.00g010120.m01-v1.0.a1;
JABWEG010000010.1	GenSAS_63493a1a2e90c-publish	gene	451228	454394	.	+	.	ID=he.00g010130-v1.0.a1;Name=he.00g010130;
JABWEG010000010.1	GenSAS_63493a1a2e90c-publish	mRNA	451228	454394	2785080.00	+	.	ID=he.00g010130.m01-v1.0.a1;Name=he.00g010130.m01;Parent=he.00g010130-v1.0.a1;
JABWEG010000010.1	GenSAS_63493a1a2e90c-publish	exon	451228	451275	.	+	.	ID=he.00g010130.m01.exon01-v1.0.a1;Name=he.00g010130.m01.exon01;Parent=he.00g010130.m01-v1.0.a1;
JABWEG010000010.1	GenSAS_63493a1a2e90c-publish	CDS	451228	451275	.	+	0	ID=he.00g010130.m01.CDS01-v1.0.a1;Name=he.00g010130.m01.CDS01;Parent=he.00g010130.m01-v1.0.a1;
JABWEG010000010.1	GenSAS_63493a1a2e90c-publish	exon	451335	451602	.	+	.	ID=he.00g010130.m01.exon02-v1.0.a1;Name=he.00g010130.m01.exon02;Parent=he.00g010130.m01-v1.0.a1;
JABWEG010000010.1	GenSAS_63493a1a2e90c-publish	CDS	451335	451602	.	+	0	ID=he.00g010130.m01.CDS02-v1.0.a1;Name=he.00g010130.m01.CDS02;Parent=he.00g010130.m01-v1.0.a1;
JABWEG010000010.1	GenSAS_63493a1a2e90c-publish	exon	451663	453435	.	+	.	ID=he.00g010130.m01.exon03-v1.0.a1;Name=he.00g010130.m01.exon03;Parent=he.00g010130.m01-v1.0.a1;
JABWEG010000010.1	GenSAS_63493a1a2e90c-publish	CDS	451663	453435	.	+	1	ID=he.00g010130.m01.CDS03-v1.0.a1;Name=he.00g010130.m01.CDS03;Parent=he.00g010130.m01-v1.0.a1;
JABWEG010000010.1	GenSAS_63493a1a2e90c-publish	exon	453487	454394	.	+	.	ID=he.00g010130.m01.exon04-v1.0.a1;Name=he.00g010130.m01.exon04;Parent=he.00g010130.m01-v1.0.a1;
JABWEG010000010.1	GenSAS_63493a1a2e90c-publish	CDS	453487	454394	.	+	1	ID=he.00g010130.m01.CDS04-v1.0.a1;Name=he.00g010130.m01.CDS04;Parent=he.00g010130.m01-v1.0.a1;
JABWEG010000010.1	GenSAS_63493a1a2e90c-publish	gene	454614	456630	.	+	.	ID=he.00g010140-v1.0.a1;Name=he.00g010140;
JABWEG010000010.1	GenSAS_63493a1a2e90c-publish	mRNA	454614	456630	1906855.00	+	.	ID=he.00g010140.m01-v1.0.a1;Name=he.00g010140.m01;Parent=he.00g010140-v1.0.a1;
JABWEG010000010.1	GenSAS_63493a1a2e90c-publish	exon	454614	455259	.	+	.	ID=he.00g010140.m01.exon01-v1.0.a1;Name=he.00g010140.m01.exon01;Parent=he.00g010140.m01-v1.0.a1;
JABWEG010000010.1	GenSAS_63493a1a2e90c-publish	CDS	454614	455259	.	+	0	ID=he.00g010140.m01.CDS01-v1.0.a1;Name=he.00g010140.m01.CDS01;Parent=he.00g010140.m01-v1.0.a1;
JABWEG010000010.1	GenSAS_63493a1a2e90c-publish	exon	455312	456630	.	+	.	ID=he.00g010140.m01.exon02-v1.0.a1;Name=he.00g010140.m01.exon02;Parent=he.00g010140.m01-v1.0.a1;
JABWEG010000010.1	GenSAS_63493a1a2e90c-publish	CDS	455312	456630	.	+	1	ID=he.00g010140.m01.CDS02-v1.0.a1;Name=he.00g010140.m01.CDS02;Parent=he.00g010140.m01-v1.0.a1;
JABWEG010000010.1	GenSAS_63493a1a2e90c-publish	gene	460102	463732	.	+	.	ID=he.00g010150-v1.0.a1;Name=he.00g010150;
JABWEG010000010.1	GenSAS_63493a1a2e90c-publish	mRNA	460102	463732	41175.00	+	.	ID=he.00g010150.m01-v1.0.a1;Name=he.00g010150.m01;Parent=he.00g010150-v1.0.a1;
JABWEG010000010.1	GenSAS_63493a1a2e90c-publish	exon	460102	460120	.	+	.	ID=he.00g010150.m01.exon01-v1.0.a1;Name=he.00g010150.m01.exon01;Parent=he.00g010150.m01-v1.0.a1;
JABWEG010000010.1	GenSAS_63493a1a2e90c-publish	CDS	460102	460120	.	+	0	ID=he.00g010150.m01.CDS01-v1.0.a1;Name=he.00g010150.m01.CDS01;Parent=he.00g010150.m01-v1.0.a1;
JABWEG010000010.1	GenSAS_63493a1a2e90c-publish	exon	460168	460397	.	+	.	ID=he.00g010150.m01.exon02-v1.0.a1;Name=he.00g010150.m01.exon02;Parent=he.00g010150.m01-v1.0.a1;
JABWEG010000010.1	GenSAS_63493a1a2e90c-publish	CDS	460168	460397	.	+	1	ID=he.00g010150.m01.CDS02-v1.0.a1;Name=he.00g010150.m01.CDS02;Parent=he.00g010150.m01-v1.0.a1;
JABWEG010000010.1	GenSAS_63493a1a2e90c-publish	exon	460446	460561	.	+	.	ID=he.00g010150.m01.exon03-v1.0.a1;Name=he.00g010150.m01.exon03;Parent=he.00g010150.m01-v1.0.a1;
JABWEG010000010.1	GenSAS_63493a1a2e90c-publish	CDS	460446	460561	.	+	0	ID=he.00g010150.m01.CDS03-v1.0.a1;Name=he.00g010150.m01.CDS03;Parent=he.00g010150.m01-v1.0.a1;
JABWEG010000010.1	GenSAS_63493a1a2e90c-publish	exon	460621	460754	.	+	.	ID=he.00g010150.m01.exon04-v1.0.a1;Name=he.00g010150.m01.exon04;Parent=he.00g010150.m01-v1.0.a1;
JABWEG010000010.1	GenSAS_63493a1a2e90c-publish	CDS	460621	460754	.	+	2	ID=he.00g010150.m01.CDS04-v1.0.a1;Name=he.00g010150.m01.CDS04;Parent=he.00g010150.m01-v1.0.a1;
JABWEG010000010.1	GenSAS_63493a1a2e90c-publish	exon	460803	460895	.	+	.	ID=he.00g010150.m01.exon05-v1.0.a1;Name=he.00g010150.m01.exon05;Parent=he.00g010150.m01-v1.0.a1;
JABWEG010000010.1	GenSAS_63493a1a2e90c-publish	CDS	460803	460895	.	+	1	ID=he.00g010150.m01.CDS05-v1.0.a1;Name=he.00g010150.m01.CDS05;Parent=he.00g010150.m01-v1.0.a1;
JABWEG010000010.1	GenSAS_63493a1a2e90c-publish	exon	460945	461094	.	+	.	ID=he.00g010150.m01.exon06-v1.0.a1;Name=he.00g010150.m01.exon06;Parent=he.00g010150.m01-v1.0.a1;
JABWEG010000010.1	GenSAS_63493a1a2e90c-publish	CDS	460945	461094	.	+	1	ID=he.00g010150.m01.CDS06-v1.0.a1;Name=he.00g010150.m01.CDS06;Parent=he.00g010150.m01-v1.0.a1;
JABWEG010000010.1	GenSAS_63493a1a2e90c-publish	exon	461161	461272	.	+	.	ID=he.00g010150.m01.exon07-v1.0.a1;Name=he.00g010150.m01.exon07;Parent=he.00g010150.m01-v1.0.a1;
JABWEG010000010.1	GenSAS_63493a1a2e90c-publish	CDS	461161	461272	.	+	1	ID=he.00g010150.m01.CDS07-v1.0.a1;Name=he.00g010150.m01.CDS07;Parent=he.00g010150.m01-v1.0.a1;
JABWEG010000010.1	GenSAS_63493a1a2e90c-publish	exon	461325	461396	.	+	.	ID=he.00g010150.m01.exon08-v1.0.a1;Name=he.00g010150.m01.exon08;Parent=he.00g010150.m01-v1.0.a1;
JABWEG010000010.1	GenSAS_63493a1a2e90c-publish	CDS	461325	461396	.	+	2	ID=he.00g010150.m01.CDS08-v1.0.a1;Name=he.00g010150.m01.CDS08;Parent=he.00g010150.m01-v1.0.a1;
JABWEG010000010.1	GenSAS_63493a1a2e90c-publish	exon	461449	461520	.	+	.	ID=he.00g010150.m01.exon09-v1.0.a1;Name=he.00g010150.m01.exon09;Parent=he.00g010150.m01-v1.0.a1;
JABWEG010000010.1	GenSAS_63493a1a2e90c-publish	CDS	461449	461520	.	+	2	ID=he.00g010150.m01.CDS09-v1.0.a1;Name=he.00g010150.m01.CDS09;Parent=he.00g010150.m01-v1.0.a1;
JABWEG010000010.1	GenSAS_63493a1a2e90c-publish	exon	461574	461678	.	+	.	ID=he.00g010150.m01.exon10-v1.0.a1;Name=he.00g010150.m01.exon10;Parent=he.00g010150.m01-v1.0.a1;
JABWEG010000010.1	GenSAS_63493a1a2e90c-publish	CDS	461574	461678	.	+	2	ID=he.00g010150.m01.CDS10-v1.0.a1;Name=he.00g010150.m01.CDS10;Parent=he.00g010150.m01-v1.0.a1;
JABWEG010000010.1	GenSAS_63493a1a2e90c-publish	exon	461729	461908	.	+	.	ID=he.00g010150.m01.exon11-v1.0.a1;Name=he.00g010150.m01.exon11;Parent=he.00g010150.m01-v1.0.a1;
JABWEG010000010.1	GenSAS_63493a1a2e90c-publish	CDS	461729	461908	.	+	2	ID=he.00g010150.m01.CDS11-v1.0.a1;Name=he.00g010150.m01.CDS11;Parent=he.00g010150.m01-v1.0.a1;
JABWEG010000010.1	GenSAS_63493a1a2e90c-publish	exon	461961	462060	.	+	.	ID=he.00g010150.m01.exon12-v1.0.a1;Name=he.00g010150.m01.exon12;Parent=he.00g010150.m01-v1.0.a1;
JABWEG010000010.1	GenSAS_63493a1a2e90c-publish	CDS	461961	462060	.	+	2	ID=he.00g010150.m01.CDS12-v1.0.a1;Name=he.00g010150.m01.CDS12;Parent=he.00g010150.m01-v1.0.a1;
JABWEG010000010.1	GenSAS_63493a1a2e90c-publish	exon	462119	462151	.	+	.	ID=he.00g010150.m01.exon13-v1.0.a1;Name=he.00g010150.m01.exon13;Parent=he.00g010150.m01-v1.0.a1;
JABWEG010000010.1	GenSAS_63493a1a2e90c-publish	CDS	462119	462151	.	+	0	ID=he.00g010150.m01.CDS13-v1.0.a1;Name=he.00g010150.m01.CDS13;Parent=he.00g010150.m01-v1.0.a1;
JABWEG010000010.1	GenSAS_63493a1a2e90c-publish	exon	462201	462659	.	+	.	ID=he.00g010150.m01.exon14-v1.0.a1;Name=he.00g010150.m01.exon14;Parent=he.00g010150.m01-v1.0.a1;
JABWEG010000010.1	GenSAS_63493a1a2e90c-publish	CDS	462201	462659	.	+	0	ID=he.00g010150.m01.CDS14-v1.0.a1;Name=he.00g010150.m01.CDS14;Parent=he.00g010150.m01-v1.0.a1;
JABWEG010000010.1	GenSAS_63493a1a2e90c-publish	exon	462708	462803	.	+	.	ID=he.00g010150.m01.exon15-v1.0.a1;Name=he.00g010150.m01.exon15;Parent=he.00g010150.m01-v1.0.a1;
JABWEG010000010.1	GenSAS_63493a1a2e90c-publish	CDS	462708	462803	.	+	0	ID=he.00g010150.m01.CDS15-v1.0.a1;Name=he.00g010150.m01.CDS15;Parent=he.00g010150.m01-v1.0.a1;
JABWEG010000010.1	GenSAS_63493a1a2e90c-publish	exon	462855	462932	.	+	.	ID=he.00g010150.m01.exon16-v1.0.a1;Name=he.00g010150.m01.exon16;Parent=he.00g010150.m01-v1.0.a1;
JABWEG010000010.1	GenSAS_63493a1a2e90c-publish	CDS	462855	462932	.	+	0	ID=he.00g010150.m01.CDS16-v1.0.a1;Name=he.00g010150.m01.CDS16;Parent=he.00g010150.m01-v1.0.a1;
JABWEG010000010.1	GenSAS_63493a1a2e90c-publish	exon	462983	463096	.	+	.	ID=he.00g010150.m01.exon17-v1.0.a1;Name=he.00g010150.m01.exon17;Parent=he.00g010150.m01-v1.0.a1;
JABWEG010000010.1	GenSAS_63493a1a2e90c-publish	CDS	462983	463096	.	+	0	ID=he.00g010150.m01.CDS17-v1.0.a1;Name=he.00g010150.m01.CDS17;Parent=he.00g010150.m01-v1.0.a1;
JABWEG010000010.1	GenSAS_63493a1a2e90c-publish	exon	463146	463520	.	+	.	ID=he.00g010150.m01.exon18-v1.0.a1;Name=he.00g010150.m01.exon18;Parent=he.00g010150.m01-v1.0.a1;
JABWEG010000010.1	GenSAS_63493a1a2e90c-publish	CDS	463146	463520	.	+	0	ID=he.00g010150.m01.CDS18-v1.0.a1;Name=he.00g010150.m01.CDS18;Parent=he.00g010150.m01-v1.0.a1;
JABWEG010000010.1	GenSAS_63493a1a2e90c-publish	exon	463574	463636	.	+	.	ID=he.00g010150.m01.exon19-v1.0.a1;Name=he.00g010150.m01.exon19;Parent=he.00g010150.m01-v1.0.a1;
JABWEG010000010.1	GenSAS_63493a1a2e90c-publish	CDS	463574	463636	.	+	0	ID=he.00g010150.m01.CDS19-v1.0.a1;Name=he.00g010150.m01.CDS19;Parent=he.00g010150.m01-v1.0.a1;
JABWEG010000010.1	GenSAS_63493a1a2e90c-publish	exon	463688	463732	.	+	.	ID=he.00g010150.m01.exon20-v1.0.a1;Name=he.00g010150.m01.exon20;Parent=he.00g010150.m01-v1.0.a1;
JABWEG010000010.1	GenSAS_63493a1a2e90c-publish	CDS	463688	463732	.	+	0	ID=he.00g010150.m01.CDS20-v1.0.a1;Name=he.00g010150.m01.CDS20;Parent=he.00g010150.m01-v1.0.a1;
JABWEG010000010.1	GenSAS_63493a1a2e90c-publish	gene	464043	464555	.	-	.	ID=he.00g010160-v1.0.a1;Name=he.00g010160;
JABWEG010000010.1	GenSAS_63493a1a2e90c-publish	mRNA	464043	464555	4435.00	-	.	ID=he.00g010160.m01-v1.0.a1;Name=he.00g010160.m01;Parent=he.00g010160-v1.0.a1;
JABWEG010000010.1	GenSAS_63493a1a2e90c-publish	exon	464043	464232	.	-	.	ID=he.00g010160.m01.exon01-v1.0.a1;Name=he.00g010160.m01.exon01;Parent=he.00g010160.m01-v1.0.a1;
JABWEG010000010.1	GenSAS_63493a1a2e90c-publish	CDS	464043	464232	.	-	2	ID=he.00g010160.m01.CDS01-v1.0.a1;Name=he.00g010160.m01.CDS01;Parent=he.00g010160.m01-v1.0.a1;
JABWEG010000010.1	GenSAS_63493a1a2e90c-publish	exon	464290	464419	.	-	.	ID=he.00g010160.m01.exon02-v1.0.a1;Name=he.00g010160.m01.exon02;Parent=he.00g010160.m01-v1.0.a1;
JABWEG010000010.1	GenSAS_63493a1a2e90c-publish	CDS	464290	464419	.	-	1	ID=he.00g010160.m01.CDS02-v1.0.a1;Name=he.00g010160.m01.CDS02;Parent=he.00g010160.m01-v1.0.a1;
JABWEG010000010.1	GenSAS_63493a1a2e90c-publish	exon	464477	464555	.	-	.	ID=he.00g010160.m01.exon03-v1.0.a1;Name=he.00g010160.m01.exon03;Parent=he.00g010160.m01-v1.0.a1;
JABWEG010000010.1	GenSAS_63493a1a2e90c-publish	CDS	464477	464555	.	-	0	ID=he.00g010160.m01.CDS03-v1.0.a1;Name=he.00g010160.m01.CDS03;Parent=he.00g010160.m01-v1.0.a1;
JABWEG010000010.1	GenSAS_63493a1a2e90c-publish	gene	464835	467177	.	-	.	ID=he.00g010170-v1.0.a1;Name=he.00g010170;
JABWEG010000010.1	GenSAS_63493a1a2e90c-publish	mRNA	464835	467177	22440.00	-	.	ID=he.00g010170.m01-v1.0.a1;Name=he.00g010170.m01;Parent=he.00g010170-v1.0.a1;
JABWEG010000010.1	GenSAS_63493a1a2e90c-publish	exon	464835	464847	.	-	.	ID=he.00g010170.m01.exon01-v1.0.a1;Name=he.00g010170.m01.exon01;Parent=he.00g010170.m01-v1.0.a1;
JABWEG010000010.1	GenSAS_63493a1a2e90c-publish	CDS	464835	464847	.	-	2	ID=he.00g010170.m01.CDS01-v1.0.a1;Name=he.00g010170.m01.CDS01;Parent=he.00g010170.m01-v1.0.a1;
JABWEG010000010.1	GenSAS_63493a1a2e90c-publish	exon	464900	464952	.	-	.	ID=he.00g010170.m01.exon02-v1.0.a1;Name=he.00g010170.m01.exon02;Parent=he.00g010170.m01-v1.0.a1;
JABWEG010000010.1	GenSAS_63493a1a2e90c-publish	CDS	464900	464952	.	-	0	ID=he.00g010170.m01.CDS02-v1.0.a1;Name=he.00g010170.m01.CDS02;Parent=he.00g010170.m01-v1.0.a1;
JABWEG010000010.1	GenSAS_63493a1a2e90c-publish	exon	465010	465321	.	-	.	ID=he.00g010170.m01.exon03-v1.0.a1;Name=he.00g010170.m01.exon03;Parent=he.00g010170.m01-v1.0.a1;
JABWEG010000010.1	GenSAS_63493a1a2e90c-publish	CDS	465010	465321	.	-	0	ID=he.00g010170.m01.CDS03-v1.0.a1;Name=he.00g010170.m01.CDS03;Parent=he.00g010170.m01-v1.0.a1;
JABWEG010000010.1	GenSAS_63493a1a2e90c-publish	exon	465374	465478	.	-	.	ID=he.00g010170.m01.exon04-v1.0.a1;Name=he.00g010170.m01.exon04;Parent=he.00g010170.m01-v1.0.a1;
JABWEG010000010.1	GenSAS_63493a1a2e90c-publish	CDS	465374	465478	.	-	0	ID=he.00g010170.m01.CDS04-v1.0.a1;Name=he.00g010170.m01.CDS04;Parent=he.00g010170.m01-v1.0.a1;
JABWEG010000010.1	GenSAS_63493a1a2e90c-publish	exon	465536	465561	.	-	.	ID=he.00g010170.m01.exon05-v1.0.a1;Name=he.00g010170.m01.exon05;Parent=he.00g010170.m01-v1.0.a1;
JABWEG010000010.1	GenSAS_63493a1a2e90c-publish	CDS	465536	465561	.	-	1	ID=he.00g010170.m01.CDS05-v1.0.a1;Name=he.00g010170.m01.CDS05;Parent=he.00g010170.m01-v1.0.a1;
JABWEG010000010.1	GenSAS_63493a1a2e90c-publish	exon	465616	465721	.	-	.	ID=he.00g010170.m01.exon06-v1.0.a1;Name=he.00g010170.m01.exon06;Parent=he.00g010170.m01-v1.0.a1;
JABWEG010000010.1	GenSAS_63493a1a2e90c-publish	CDS	465616	465721	.	-	0	ID=he.00g010170.m01.CDS06-v1.0.a1;Name=he.00g010170.m01.CDS06;Parent=he.00g010170.m01-v1.0.a1;
JABWEG010000010.1	GenSAS_63493a1a2e90c-publish	exon	465774	465952	.	-	.	ID=he.00g010170.m01.exon07-v1.0.a1;Name=he.00g010170.m01.exon07;Parent=he.00g010170.m01-v1.0.a1;
JABWEG010000010.1	GenSAS_63493a1a2e90c-publish	CDS	465774	465952	.	-	1	ID=he.00g010170.m01.CDS07-v1.0.a1;Name=he.00g010170.m01.CDS07;Parent=he.00g010170.m01-v1.0.a1;
JABWEG010000010.1	GenSAS_63493a1a2e90c-publish	exon	466017	466289	.	-	.	ID=he.00g010170.m01.exon08-v1.0.a1;Name=he.00g010170.m01.exon08;Parent=he.00g010170.m01-v1.0.a1;
JABWEG010000010.1	GenSAS_63493a1a2e90c-publish	CDS	466017	466289	.	-	1	ID=he.00g010170.m01.CDS08-v1.0.a1;Name=he.00g010170.m01.CDS08;Parent=he.00g010170.m01-v1.0.a1;
JABWEG010000010.1	GenSAS_63493a1a2e90c-publish	exon	466344	466550	.	-	.	ID=he.00g010170.m01.exon09-v1.0.a1;Name=he.00g010170.m01.exon09;Parent=he.00g010170.m01-v1.0.a1;
JABWEG010000010.1	GenSAS_63493a1a2e90c-publish	CDS	466344	466550	.	-	1	ID=he.00g010170.m01.CDS09-v1.0.a1;Name=he.00g010170.m01.CDS09;Parent=he.00g010170.m01-v1.0.a1;
JABWEG010000010.1	GenSAS_63493a1a2e90c-publish	exon	466606	466695	.	-	.	ID=he.00g010170.m01.exon10-v1.0.a1;Name=he.00g010170.m01.exon10;Parent=he.00g010170.m01-v1.0.a1;
JABWEG010000010.1	GenSAS_63493a1a2e90c-publish	CDS	466606	466695	.	-	1	ID=he.00g010170.m01.CDS10-v1.0.a1;Name=he.00g010170.m01.CDS10;Parent=he.00g010170.m01-v1.0.a1;
JABWEG010000010.1	GenSAS_63493a1a2e90c-publish	exon	466757	467177	.	-	.	ID=he.00g010170.m01.exon11-v1.0.a1;Name=he.00g010170.m01.exon11;Parent=he.00g010170.m01-v1.0.a1;
JABWEG010000010.1	GenSAS_63493a1a2e90c-publish	CDS	466757	467177	.	-	0	ID=he.00g010170.m01.CDS11-v1.0.a1;Name=he.00g010170.m01.CDS11;Parent=he.00g010170.m01-v1.0.a1;
JABWEG010000010.1	GenSAS_63493a1a2e90c-publish	gene	467584	468769	.	-	.	ID=he.00g010180-v1.0.a1;Name=he.00g010180;
JABWEG010000010.1	GenSAS_63493a1a2e90c-publish	mRNA	467584	468769	11845.00	-	.	ID=he.00g010180.m01-v1.0.a1;Name=he.00g010180.m01;Parent=he.00g010180-v1.0.a1;
JABWEG010000010.1	GenSAS_63493a1a2e90c-publish	exon	467584	467964	.	-	.	ID=he.00g010180.m01.exon01-v1.0.a1;Name=he.00g010180.m01.exon01;Parent=he.00g010180.m01-v1.0.a1;
JABWEG010000010.1	GenSAS_63493a1a2e90c-publish	CDS	467584	467964	.	-	0	ID=he.00g010180.m01.CDS01-v1.0.a1;Name=he.00g010180.m01.CDS01;Parent=he.00g010180.m01-v1.0.a1;
JABWEG010000010.1	GenSAS_63493a1a2e90c-publish	exon	468030	468134	.	-	.	ID=he.00g010180.m01.exon02-v1.0.a1;Name=he.00g010180.m01.exon02;Parent=he.00g010180.m01-v1.0.a1;
JABWEG010000010.1	GenSAS_63493a1a2e90c-publish	CDS	468030	468134	.	-	0	ID=he.00g010180.m01.CDS02-v1.0.a1;Name=he.00g010180.m01.CDS02;Parent=he.00g010180.m01-v1.0.a1;
JABWEG010000010.1	GenSAS_63493a1a2e90c-publish	exon	468184	468321	.	-	.	ID=he.00g010180.m01.exon03-v1.0.a1;Name=he.00g010180.m01.exon03;Parent=he.00g010180.m01-v1.0.a1;
JABWEG010000010.1	GenSAS_63493a1a2e90c-publish	CDS	468184	468321	.	-	0	ID=he.00g010180.m01.CDS03-v1.0.a1;Name=he.00g010180.m01.CDS03;Parent=he.00g010180.m01-v1.0.a1;
JABWEG010000010.1	GenSAS_63493a1a2e90c-publish	exon	468385	468540	.	-	.	ID=he.00g010180.m01.exon04-v1.0.a1;Name=he.00g010180.m01.exon04;Parent=he.00g010180.m01-v1.0.a1;
JABWEG010000010.1	GenSAS_63493a1a2e90c-publish	CDS	468385	468540	.	-	0	ID=he.00g010180.m01.CDS04-v1.0.a1;Name=he.00g010180.m01.CDS04;Parent=he.00g010180.m01-v1.0.a1;
JABWEG010000010.1	GenSAS_63493a1a2e90c-publish	exon	468608	468769	.	-	.	ID=he.00g010180.m01.exon05-v1.0.a1;Name=he.00g010180.m01.exon05;Parent=he.00g010180.m01-v1.0.a1;
JABWEG010000010.1	GenSAS_63493a1a2e90c-publish	CDS	468608	468769	.	-	0	ID=he.00g010180.m01.CDS05-v1.0.a1;Name=he.00g010180.m01.CDS05;Parent=he.00g010180.m01-v1.0.a1;
JABWEG010000010.1	GenSAS_63493a1a2e90c-publish	gene	470127	471747	.	-	.	ID=he.00g010190-v1.0.a1;Name=he.00g010190;
JABWEG010000010.1	GenSAS_63493a1a2e90c-publish	mRNA	470127	471747	15880.00	-	.	ID=he.00g010190.m01-v1.0.a1;Name=he.00g010190.m01;Parent=he.00g010190-v1.0.a1;
JABWEG010000010.1	GenSAS_63493a1a2e90c-publish	exon	470127	470456	.	-	.	ID=he.00g010190.m01.exon01-v1.0.a1;Name=he.00g010190.m01.exon01;Parent=he.00g010190.m01-v1.0.a1;
JABWEG010000010.1	GenSAS_63493a1a2e90c-publish	CDS	470127	470456	.	-	0	ID=he.00g010190.m01.CDS01-v1.0.a1;Name=he.00g010190.m01.CDS01;Parent=he.00g010190.m01-v1.0.a1;
JABWEG010000010.1	GenSAS_63493a1a2e90c-publish	exon	470509	470859	.	-	.	ID=he.00g010190.m01.exon02-v1.0.a1;Name=he.00g010190.m01.exon02;Parent=he.00g010190.m01-v1.0.a1;
JABWEG010000010.1	GenSAS_63493a1a2e90c-publish	CDS	470509	470859	.	-	0	ID=he.00g010190.m01.CDS02-v1.0.a1;Name=he.00g010190.m01.CDS02;Parent=he.00g010190.m01-v1.0.a1;
JABWEG010000010.1	GenSAS_63493a1a2e90c-publish	exon	470914	471159	.	-	.	ID=he.00g010190.m01.exon03-v1.0.a1;Name=he.00g010190.m01.exon03;Parent=he.00g010190.m01-v1.0.a1;
JABWEG010000010.1	GenSAS_63493a1a2e90c-publish	CDS	470914	471159	.	-	0	ID=he.00g010190.m01.CDS03-v1.0.a1;Name=he.00g010190.m01.CDS03;Parent=he.00g010190.m01-v1.0.a1;
JABWEG010000010.1	GenSAS_63493a1a2e90c-publish	exon	471217	471473	.	-	.	ID=he.00g010190.m01.exon04-v1.0.a1;Name=he.00g010190.m01.exon04;Parent=he.00g010190.m01-v1.0.a1;
JABWEG010000010.1	GenSAS_63493a1a2e90c-publish	CDS	471217	471473	.	-	1	ID=he.00g010190.m01.CDS04-v1.0.a1;Name=he.00g010190.m01.CDS04;Parent=he.00g010190.m01-v1.0.a1;
JABWEG010000010.1	GenSAS_63493a1a2e90c-publish	exon	471537	471747	.	-	.	ID=he.00g010190.m01.exon05-v1.0.a1;Name=he.00g010190.m01.exon05;Parent=he.00g010190.m01-v1.0.a1;
JABWEG010000010.1	GenSAS_63493a1a2e90c-publish	CDS	471537	471747	.	-	0	ID=he.00g010190.m01.CDS05-v1.0.a1;Name=he.00g010190.m01.CDS05;Parent=he.00g010190.m01-v1.0.a1;
JABWEG010000010.1	GenSAS_63493a1a2e90c-publish	gene	471879	473919	.	+	.	ID=he.00g010200-v1.0.a1;Name=he.00g010200;
JABWEG010000010.1	GenSAS_63493a1a2e90c-publish	mRNA	471879	473919	4471655.00	+	.	ID=he.00g010200.m01-v1.0.a1;Name=he.00g010200.m01;Parent=he.00g010200-v1.0.a1;
JABWEG010000010.1	GenSAS_63493a1a2e90c-publish	exon	471879	472040	.	+	.	ID=he.00g010200.m01.exon01-v1.0.a1;Name=he.00g010200.m01.exon01;Parent=he.00g010200.m01-v1.0.a1;
JABWEG010000010.1	GenSAS_63493a1a2e90c-publish	CDS	471879	472040	.	+	0	ID=he.00g010200.m01.CDS01-v1.0.a1;Name=he.00g010200.m01.CDS01;Parent=he.00g010200.m01-v1.0.a1;
JABWEG010000010.1	GenSAS_63493a1a2e90c-publish	exon	472099	472341	.	+	.	ID=he.00g010200.m01.exon02-v1.0.a1;Name=he.00g010200.m01.exon02;Parent=he.00g010200.m01-v1.0.a1;
JABWEG010000010.1	GenSAS_63493a1a2e90c-publish	CDS	472099	472341	.	+	0	ID=he.00g010200.m01.CDS02-v1.0.a1;Name=he.00g010200.m01.CDS02;Parent=he.00g010200.m01-v1.0.a1;
JABWEG010000010.1	GenSAS_63493a1a2e90c-publish	exon	472398	472516	.	+	.	ID=he.00g010200.m01.exon03-v1.0.a1;Name=he.00g010200.m01.exon03;Parent=he.00g010200.m01-v1.0.a1;
JABWEG010000010.1	GenSAS_63493a1a2e90c-publish	CDS	472398	472516	.	+	0	ID=he.00g010200.m01.CDS03-v1.0.a1;Name=he.00g010200.m01.CDS03;Parent=he.00g010200.m01-v1.0.a1;
JABWEG010000010.1	GenSAS_63493a1a2e90c-publish	exon	472571	472663	.	+	.	ID=he.00g010200.m01.exon04-v1.0.a1;Name=he.00g010200.m01.exon04;Parent=he.00g010200.m01-v1.0.a1;
JABWEG010000010.1	GenSAS_63493a1a2e90c-publish	CDS	472571	472663	.	+	2	ID=he.00g010200.m01.CDS04-v1.0.a1;Name=he.00g010200.m01.CDS04;Parent=he.00g010200.m01-v1.0.a1;
JABWEG010000010.1	GenSAS_63493a1a2e90c-publish	exon	472715	472843	.	+	.	ID=he.00g010200.m01.exon05-v1.0.a1;Name=he.00g010200.m01.exon05;Parent=he.00g010200.m01-v1.0.a1;
JABWEG010000010.1	GenSAS_63493a1a2e90c-publish	CDS	472715	472843	.	+	2	ID=he.00g010200.m01.CDS05-v1.0.a1;Name=he.00g010200.m01.CDS05;Parent=he.00g010200.m01-v1.0.a1;
JABWEG010000010.1	GenSAS_63493a1a2e90c-publish	exon	472894	473414	.	+	.	ID=he.00g010200.m01.exon06-v1.0.a1;Name=he.00g010200.m01.exon06;Parent=he.00g010200.m01-v1.0.a1;
JABWEG010000010.1	GenSAS_63493a1a2e90c-publish	CDS	472894	473414	.	+	2	ID=he.00g010200.m01.CDS06-v1.0.a1;Name=he.00g010200.m01.CDS06;Parent=he.00g010200.m01-v1.0.a1;
JABWEG010000010.1	GenSAS_63493a1a2e90c-publish	exon	473474	473550	.	+	.	ID=he.00g010200.m01.exon07-v1.0.a1;Name=he.00g010200.m01.exon07;Parent=he.00g010200.m01-v1.0.a1;
JABWEG010000010.1	GenSAS_63493a1a2e90c-publish	CDS	473474	473550	.	+	1	ID=he.00g010200.m01.CDS07-v1.0.a1;Name=he.00g010200.m01.CDS07;Parent=he.00g010200.m01-v1.0.a1;
JABWEG010000010.1	GenSAS_63493a1a2e90c-publish	exon	473604	473764	.	+	.	ID=he.00g010200.m01.exon08-v1.0.a1;Name=he.00g010200.m01.exon08;Parent=he.00g010200.m01-v1.0.a1;
JABWEG010000010.1	GenSAS_63493a1a2e90c-publish	CDS	473604	473764	.	+	0	ID=he.00g010200.m01.CDS08-v1.0.a1;Name=he.00g010200.m01.CDS08;Parent=he.00g010200.m01-v1.0.a1;
JABWEG010000010.1	GenSAS_63493a1a2e90c-publish	exon	473835	473919	.	+	.	ID=he.00g010200.m01.exon09-v1.0.a1;Name=he.00g010200.m01.exon09;Parent=he.00g010200.m01-v1.0.a1;
JABWEG010000010.1	GenSAS_63493a1a2e90c-publish	CDS	473835	473919	.	+	2	ID=he.00g010200.m01.CDS09-v1.0.a1;Name=he.00g010200.m01.CDS09;Parent=he.00g010200.m01-v1.0.a1;
JABWEG010000010.1	GenSAS_63493a1a2e90c-publish	gene	474598	475183	.	-	.	ID=he.00g010210-v1.0.a1;Name=he.00g010210;
JABWEG010000010.1	GenSAS_63493a1a2e90c-publish	mRNA	474598	475183	5845.00	-	.	ID=he.00g010210.m01-v1.0.a1;Name=he.00g010210.m01;Parent=he.00g010210-v1.0.a1;
JABWEG010000010.1	GenSAS_63493a1a2e90c-publish	exon	474598	474696	.	-	.	ID=he.00g010210.m01.exon01-v1.0.a1;Name=he.00g010210.m01.exon01;Parent=he.00g010210.m01-v1.0.a1;
JABWEG010000010.1	GenSAS_63493a1a2e90c-publish	CDS	474598	474696	.	-	0	ID=he.00g010210.m01.CDS01-v1.0.a1;Name=he.00g010210.m01.CDS01;Parent=he.00g010210.m01-v1.0.a1;
JABWEG010000010.1	GenSAS_63493a1a2e90c-publish	exon	474754	474973	.	-	.	ID=he.00g010210.m01.exon02-v1.0.a1;Name=he.00g010210.m01.exon02;Parent=he.00g010210.m01-v1.0.a1;
JABWEG010000010.1	GenSAS_63493a1a2e90c-publish	CDS	474754	474973	.	-	2	ID=he.00g010210.m01.CDS02-v1.0.a1;Name=he.00g010210.m01.CDS02;Parent=he.00g010210.m01-v1.0.a1;
JABWEG010000010.1	GenSAS_63493a1a2e90c-publish	exon	475032	475183	.	-	.	ID=he.00g010210.m01.exon03-v1.0.a1;Name=he.00g010210.m01.exon03;Parent=he.00g010210.m01-v1.0.a1;
JABWEG010000010.1	GenSAS_63493a1a2e90c-publish	CDS	475032	475183	.	-	0	ID=he.00g010210.m01.CDS03-v1.0.a1;Name=he.00g010210.m01.CDS03;Parent=he.00g010210.m01-v1.0.a1;
JABWEG010000010.1	GenSAS_63493a1a2e90c-publish	gene	475585	478039	.	-	.	ID=he.00g010220-v1.0.a1;Name=he.00g010220;
JABWEG010000010.1	GenSAS_63493a1a2e90c-publish	mRNA	475585	478039	24535.00	-	.	ID=he.00g010220.m01-v1.0.a1;Name=he.00g010220.m01;Parent=he.00g010220-v1.0.a1;
JABWEG010000010.1	GenSAS_63493a1a2e90c-publish	exon	475585	475749	.	-	.	ID=he.00g010220.m01.exon01-v1.0.a1;Name=he.00g010220.m01.exon01;Parent=he.00g010220.m01-v1.0.a1;
JABWEG010000010.1	GenSAS_63493a1a2e90c-publish	CDS	475585	475749	.	-	0	ID=he.00g010220.m01.CDS01-v1.0.a1;Name=he.00g010220.m01.CDS01;Parent=he.00g010220.m01-v1.0.a1;
JABWEG010000010.1	GenSAS_63493a1a2e90c-publish	exon	475806	476431	.	-	.	ID=he.00g010220.m01.exon02-v1.0.a1;Name=he.00g010220.m01.exon02;Parent=he.00g010220.m01-v1.0.a1;
JABWEG010000010.1	GenSAS_63493a1a2e90c-publish	CDS	475806	476431	.	-	1	ID=he.00g010220.m01.CDS02-v1.0.a1;Name=he.00g010220.m01.CDS02;Parent=he.00g010220.m01-v1.0.a1;
JABWEG010000010.1	GenSAS_63493a1a2e90c-publish	exon	476485	476609	.	-	.	ID=he.00g010220.m01.exon03-v1.0.a1;Name=he.00g010220.m01.exon03;Parent=he.00g010220.m01-v1.0.a1;
JABWEG010000010.1	GenSAS_63493a1a2e90c-publish	CDS	476485	476609	.	-	2	ID=he.00g010220.m01.CDS03-v1.0.a1;Name=he.00g010220.m01.CDS03;Parent=he.00g010220.m01-v1.0.a1;
JABWEG010000010.1	GenSAS_63493a1a2e90c-publish	exon	476662	477166	.	-	.	ID=he.00g010220.m01.exon04-v1.0.a1;Name=he.00g010220.m01.exon04;Parent=he.00g010220.m01-v1.0.a1;
JABWEG010000010.1	GenSAS_63493a1a2e90c-publish	CDS	476662	477166	.	-	1	ID=he.00g010220.m01.CDS04-v1.0.a1;Name=he.00g010220.m01.CDS04;Parent=he.00g010220.m01-v1.0.a1;
JABWEG010000010.1	GenSAS_63493a1a2e90c-publish	exon	477223	478039	.	-	.	ID=he.00g010220.m01.exon05-v1.0.a1;Name=he.00g010220.m01.exon05;Parent=he.00g010220.m01-v1.0.a1;
JABWEG010000010.1	GenSAS_63493a1a2e90c-publish	CDS	477223	478039	.	-	0	ID=he.00g010220.m01.CDS05-v1.0.a1;Name=he.00g010220.m01.CDS05;Parent=he.00g010220.m01-v1.0.a1;
JABWEG010000010.1	GenSAS_63493a1a2e90c-publish	gene	480454	481104	.	-	.	ID=he.00g010230-v1.0.a1;Name=he.00g010230;
JABWEG010000010.1	GenSAS_63493a1a2e90c-publish	mRNA	480454	481104	6495.00	-	.	ID=he.00g010230.m01-v1.0.a1;Name=he.00g010230.m01;Parent=he.00g010230-v1.0.a1;
JABWEG010000010.1	GenSAS_63493a1a2e90c-publish	exon	480454	481104	.	-	.	ID=he.00g010230.m01.exon01-v1.0.a1;Name=he.00g010230.m01.exon01;Parent=he.00g010230.m01-v1.0.a1;
JABWEG010000010.1	GenSAS_63493a1a2e90c-publish	CDS	480454	481104	.	-	0	ID=he.00g010230.m01.CDS01-v1.0.a1;Name=he.00g010230.m01.CDS01;Parent=he.00g010230.m01-v1.0.a1;
JABWEG010000010.1	GenSAS_63493a1a2e90c-publish	gene	481449	482294	.	-	.	ID=he.00g010240-v1.0.a1;Name=he.00g010240;
JABWEG010000010.1	GenSAS_63493a1a2e90c-publish	mRNA	481449	482294	8445.00	-	.	ID=he.00g010240.m01-v1.0.a1;Name=he.00g010240.m01;Parent=he.00g010240-v1.0.a1;
JABWEG010000010.1	GenSAS_63493a1a2e90c-publish	exon	481449	481498	.	-	.	ID=he.00g010240.m01.exon01-v1.0.a1;Name=he.00g010240.m01.exon01;Parent=he.00g010240.m01-v1.0.a1;
JABWEG010000010.1	GenSAS_63493a1a2e90c-publish	CDS	481449	481498	.	-	1	ID=he.00g010240.m01.CDS01-v1.0.a1;Name=he.00g010240.m01.CDS01;Parent=he.00g010240.m01-v1.0.a1;
JABWEG010000010.1	GenSAS_63493a1a2e90c-publish	exon	481548	481666	.	-	.	ID=he.00g010240.m01.exon02-v1.0.a1;Name=he.00g010240.m01.exon02;Parent=he.00g010240.m01-v1.0.a1;
JABWEG010000010.1	GenSAS_63493a1a2e90c-publish	CDS	481548	481666	.	-	2	ID=he.00g010240.m01.CDS02-v1.0.a1;Name=he.00g010240.m01.CDS02;Parent=he.00g010240.m01-v1.0.a1;
JABWEG010000010.1	GenSAS_63493a1a2e90c-publish	exon	481732	481931	.	-	.	ID=he.00g010240.m01.exon03-v1.0.a1;Name=he.00g010240.m01.exon03;Parent=he.00g010240.m01-v1.0.a1;
JABWEG010000010.1	GenSAS_63493a1a2e90c-publish	CDS	481732	481931	.	-	0	ID=he.00g010240.m01.CDS03-v1.0.a1;Name=he.00g010240.m01.CDS03;Parent=he.00g010240.m01-v1.0.a1;
JABWEG010000010.1	GenSAS_63493a1a2e90c-publish	exon	482001	482294	.	-	.	ID=he.00g010240.m01.exon04-v1.0.a1;Name=he.00g010240.m01.exon04;Parent=he.00g010240.m01-v1.0.a1;
JABWEG010000010.1	GenSAS_63493a1a2e90c-publish	CDS	482001	482294	.	-	0	ID=he.00g010240.m01.CDS04-v1.0.a1;Name=he.00g010240.m01.CDS04;Parent=he.00g010240.m01-v1.0.a1;
JABWEG010000010.1	GenSAS_63493a1a2e90c-publish	gene	482634	483209	.	+	.	ID=he.00g010250-v1.0.a1;Name=he.00g010250;
JABWEG010000010.1	GenSAS_63493a1a2e90c-publish	mRNA	482634	483209	95040.00	+	.	ID=he.00g010250.m01-v1.0.a1;Name=he.00g010250.m01;Parent=he.00g010250-v1.0.a1;
JABWEG010000010.1	GenSAS_63493a1a2e90c-publish	exon	482634	483209	.	+	.	ID=he.00g010250.m01.exon01-v1.0.a1;Name=he.00g010250.m01.exon01;Parent=he.00g010250.m01-v1.0.a1;
JABWEG010000010.1	GenSAS_63493a1a2e90c-publish	CDS	482634	483209	.	+	0	ID=he.00g010250.m01.CDS01-v1.0.a1;Name=he.00g010250.m01.CDS01;Parent=he.00g010250.m01-v1.0.a1;
JABWEG010000010.1	GenSAS_63493a1a2e90c-publish	gene	483899	485517	.	+	.	ID=he.00g010260-v1.0.a1;Name=he.00g010260;
JABWEG010000010.1	GenSAS_63493a1a2e90c-publish	mRNA	483899	485517	2707385.00	+	.	ID=he.00g010260.m01-v1.0.a1;Name=he.00g010260.m01;Parent=he.00g010260-v1.0.a1;
JABWEG010000010.1	GenSAS_63493a1a2e90c-publish	exon	483899	484409	.	+	.	ID=he.00g010260.m01.exon01-v1.0.a1;Name=he.00g010260.m01.exon01;Parent=he.00g010260.m01-v1.0.a1;
JABWEG010000010.1	GenSAS_63493a1a2e90c-publish	CDS	483899	484409	.	+	0	ID=he.00g010260.m01.CDS01-v1.0.a1;Name=he.00g010260.m01.CDS01;Parent=he.00g010260.m01-v1.0.a1;
JABWEG010000010.1	GenSAS_63493a1a2e90c-publish	exon	484477	485034	.	+	.	ID=he.00g010260.m01.exon02-v1.0.a1;Name=he.00g010260.m01.exon02;Parent=he.00g010260.m01-v1.0.a1;
JABWEG010000010.1	GenSAS_63493a1a2e90c-publish	CDS	484477	485034	.	+	1	ID=he.00g010260.m01.CDS02-v1.0.a1;Name=he.00g010260.m01.CDS02;Parent=he.00g010260.m01-v1.0.a1;
JABWEG010000010.1	GenSAS_63493a1a2e90c-publish	exon	485090	485517	.	+	.	ID=he.00g010260.m01.exon03-v1.0.a1;Name=he.00g010260.m01.exon03;Parent=he.00g010260.m01-v1.0.a1;
JABWEG010000010.1	GenSAS_63493a1a2e90c-publish	CDS	485090	485517	.	+	1	ID=he.00g010260.m01.CDS03-v1.0.a1;Name=he.00g010260.m01.CDS03;Parent=he.00g010260.m01-v1.0.a1;
JABWEG010000010.1	GenSAS_63493a1a2e90c-publish	gene	485936	488299	.	-	.	ID=he.00g010270-v1.0.a1;Name=he.00g010270;
JABWEG010000010.1	GenSAS_63493a1a2e90c-publish	mRNA	485936	488299	24135.00	-	.	ID=he.00g010270.m01-v1.0.a1;Name=he.00g010270.m01;Parent=he.00g010270-v1.0.a1;
JABWEG010000010.1	GenSAS_63493a1a2e90c-publish	exon	485936	486186	.	-	.	ID=he.00g010270.m01.exon01-v1.0.a1;Name=he.00g010270.m01.exon01;Parent=he.00g010270.m01-v1.0.a1;
JABWEG010000010.1	GenSAS_63493a1a2e90c-publish	CDS	485936	486186	.	-	1	ID=he.00g010270.m01.CDS01-v1.0.a1;Name=he.00g010270.m01.CDS01;Parent=he.00g010270.m01-v1.0.a1;
JABWEG010000010.1	GenSAS_63493a1a2e90c-publish	exon	486244	486625	.	-	.	ID=he.00g010270.m01.exon02-v1.0.a1;Name=he.00g010270.m01.exon02;Parent=he.00g010270.m01-v1.0.a1;
JABWEG010000010.1	GenSAS_63493a1a2e90c-publish	CDS	486244	486625	.	-	0	ID=he.00g010270.m01.CDS02-v1.0.a1;Name=he.00g010270.m01.CDS02;Parent=he.00g010270.m01-v1.0.a1;
JABWEG010000010.1	GenSAS_63493a1a2e90c-publish	exon	486677	487082	.	-	.	ID=he.00g010270.m01.exon03-v1.0.a1;Name=he.00g010270.m01.exon03;Parent=he.00g010270.m01-v1.0.a1;
JABWEG010000010.1	GenSAS_63493a1a2e90c-publish	CDS	486677	487082	.	-	2	ID=he.00g010270.m01.CDS03-v1.0.a1;Name=he.00g010270.m01.CDS03;Parent=he.00g010270.m01-v1.0.a1;
JABWEG010000010.1	GenSAS_63493a1a2e90c-publish	exon	487139	487380	.	-	.	ID=he.00g010270.m01.exon04-v1.0.a1;Name=he.00g010270.m01.exon04;Parent=he.00g010270.m01-v1.0.a1;
JABWEG010000010.1	GenSAS_63493a1a2e90c-publish	CDS	487139	487380	.	-	0	ID=he.00g010270.m01.CDS04-v1.0.a1;Name=he.00g010270.m01.CDS04;Parent=he.00g010270.m01-v1.0.a1;
JABWEG010000010.1	GenSAS_63493a1a2e90c-publish	exon	487433	487699	.	-	.	ID=he.00g010270.m01.exon05-v1.0.a1;Name=he.00g010270.m01.exon05;Parent=he.00g010270.m01-v1.0.a1;
JABWEG010000010.1	GenSAS_63493a1a2e90c-publish	CDS	487433	487699	.	-	0	ID=he.00g010270.m01.CDS05-v1.0.a1;Name=he.00g010270.m01.CDS05;Parent=he.00g010270.m01-v1.0.a1;
JABWEG010000010.1	GenSAS_63493a1a2e90c-publish	exon	487750	487885	.	-	.	ID=he.00g010270.m01.exon06-v1.0.a1;Name=he.00g010270.m01.exon06;Parent=he.00g010270.m01-v1.0.a1;
JABWEG010000010.1	GenSAS_63493a1a2e90c-publish	CDS	487750	487885	.	-	2	ID=he.00g010270.m01.CDS06-v1.0.a1;Name=he.00g010270.m01.CDS06;Parent=he.00g010270.m01-v1.0.a1;
JABWEG010000010.1	GenSAS_63493a1a2e90c-publish	exon	487936	487964	.	-	.	ID=he.00g010270.m01.exon07-v1.0.a1;Name=he.00g010270.m01.exon07;Parent=he.00g010270.m01-v1.0.a1;
JABWEG010000010.1	GenSAS_63493a1a2e90c-publish	CDS	487936	487964	.	-	0	ID=he.00g010270.m01.CDS07-v1.0.a1;Name=he.00g010270.m01.CDS07;Parent=he.00g010270.m01-v1.0.a1;
JABWEG010000010.1	GenSAS_63493a1a2e90c-publish	exon	488023	488076	.	-	.	ID=he.00g010270.m01.exon08-v1.0.a1;Name=he.00g010270.m01.exon08;Parent=he.00g010270.m01-v1.0.a1;
JABWEG010000010.1	GenSAS_63493a1a2e90c-publish	CDS	488023	488076	.	-	0	ID=he.00g010270.m01.CDS08-v1.0.a1;Name=he.00g010270.m01.CDS08;Parent=he.00g010270.m01-v1.0.a1;
JABWEG010000010.1	GenSAS_63493a1a2e90c-publish	exon	488129	488184	.	-	.	ID=he.00g010270.m01.exon09-v1.0.a1;Name=he.00g010270.m01.exon09;Parent=he.00g010270.m01-v1.0.a1;
JABWEG010000010.1	GenSAS_63493a1a2e90c-publish	CDS	488129	488184	.	-	1	ID=he.00g010270.m01.CDS09-v1.0.a1;Name=he.00g010270.m01.CDS09;Parent=he.00g010270.m01-v1.0.a1;
JABWEG010000010.1	GenSAS_63493a1a2e90c-publish	exon	488242	488299	.	-	.	ID=he.00g010270.m01.exon10-v1.0.a1;Name=he.00g010270.m01.exon10;Parent=he.00g010270.m01-v1.0.a1;
JABWEG010000010.1	GenSAS_63493a1a2e90c-publish	CDS	488242	488299	.	-	0	ID=he.00g010270.m01.CDS10-v1.0.a1;Name=he.00g010270.m01.CDS10;Parent=he.00g010270.m01-v1.0.a1;
JABWEG010000010.1	GenSAS_63493a1a2e90c-publish	gene	488479	491055	.	+	.	ID=he.00g010280-v1.0.a1;Name=he.00g010280;
JABWEG010000010.1	GenSAS_63493a1a2e90c-publish	mRNA	488479	491055	3139275.00	+	.	ID=he.00g010280.m01-v1.0.a1;Name=he.00g010280.m01;Parent=he.00g010280-v1.0.a1;
JABWEG010000010.1	GenSAS_63493a1a2e90c-publish	exon	488479	488596	.	+	.	ID=he.00g010280.m01.exon01-v1.0.a1;Name=he.00g010280.m01.exon01;Parent=he.00g010280.m01-v1.0.a1;
JABWEG010000010.1	GenSAS_63493a1a2e90c-publish	CDS	488479	488596	.	+	0	ID=he.00g010280.m01.CDS01-v1.0.a1;Name=he.00g010280.m01.CDS01;Parent=he.00g010280.m01-v1.0.a1;
JABWEG010000010.1	GenSAS_63493a1a2e90c-publish	exon	488652	488860	.	+	.	ID=he.00g010280.m01.exon02-v1.0.a1;Name=he.00g010280.m01.exon02;Parent=he.00g010280.m01-v1.0.a1;
JABWEG010000010.1	GenSAS_63493a1a2e90c-publish	CDS	488652	488860	.	+	1	ID=he.00g010280.m01.CDS02-v1.0.a1;Name=he.00g010280.m01.CDS02;Parent=he.00g010280.m01-v1.0.a1;
JABWEG010000010.1	GenSAS_63493a1a2e90c-publish	exon	488925	489001	.	+	.	ID=he.00g010280.m01.exon03-v1.0.a1;Name=he.00g010280.m01.exon03;Parent=he.00g010280.m01-v1.0.a1;
JABWEG010000010.1	GenSAS_63493a1a2e90c-publish	CDS	488925	489001	.	+	0	ID=he.00g010280.m01.CDS03-v1.0.a1;Name=he.00g010280.m01.CDS03;Parent=he.00g010280.m01-v1.0.a1;
JABWEG010000010.1	GenSAS_63493a1a2e90c-publish	exon	489050	489230	.	+	.	ID=he.00g010280.m01.exon04-v1.0.a1;Name=he.00g010280.m01.exon04;Parent=he.00g010280.m01-v1.0.a1;
JABWEG010000010.1	GenSAS_63493a1a2e90c-publish	CDS	489050	489230	.	+	2	ID=he.00g010280.m01.CDS04-v1.0.a1;Name=he.00g010280.m01.CDS04;Parent=he.00g010280.m01-v1.0.a1;
JABWEG010000010.1	GenSAS_63493a1a2e90c-publish	exon	489283	489374	.	+	.	ID=he.00g010280.m01.exon05-v1.0.a1;Name=he.00g010280.m01.exon05;Parent=he.00g010280.m01-v1.0.a1;
JABWEG010000010.1	GenSAS_63493a1a2e90c-publish	CDS	489283	489374	.	+	0	ID=he.00g010280.m01.CDS05-v1.0.a1;Name=he.00g010280.m01.CDS05;Parent=he.00g010280.m01-v1.0.a1;
JABWEG010000010.1	GenSAS_63493a1a2e90c-publish	exon	489424	489791	.	+	.	ID=he.00g010280.m01.exon06-v1.0.a1;Name=he.00g010280.m01.exon06;Parent=he.00g010280.m01-v1.0.a1;
JABWEG010000010.1	GenSAS_63493a1a2e90c-publish	CDS	489424	489791	.	+	2	ID=he.00g010280.m01.CDS06-v1.0.a1;Name=he.00g010280.m01.CDS06;Parent=he.00g010280.m01-v1.0.a1;
JABWEG010000010.1	GenSAS_63493a1a2e90c-publish	exon	489845	490131	.	+	.	ID=he.00g010280.m01.exon07-v1.0.a1;Name=he.00g010280.m01.exon07;Parent=he.00g010280.m01-v1.0.a1;
JABWEG010000010.1	GenSAS_63493a1a2e90c-publish	CDS	489845	490131	.	+	1	ID=he.00g010280.m01.CDS07-v1.0.a1;Name=he.00g010280.m01.CDS07;Parent=he.00g010280.m01-v1.0.a1;
JABWEG010000010.1	GenSAS_63493a1a2e90c-publish	exon	490190	490423	.	+	.	ID=he.00g010280.m01.exon08-v1.0.a1;Name=he.00g010280.m01.exon08;Parent=he.00g010280.m01-v1.0.a1;
JABWEG010000010.1	GenSAS_63493a1a2e90c-publish	CDS	490190	490423	.	+	0	ID=he.00g010280.m01.CDS08-v1.0.a1;Name=he.00g010280.m01.CDS08;Parent=he.00g010280.m01-v1.0.a1;
JABWEG010000010.1	GenSAS_63493a1a2e90c-publish	exon	490476	490632	.	+	.	ID=he.00g010280.m01.exon09-v1.0.a1;Name=he.00g010280.m01.exon09;Parent=he.00g010280.m01-v1.0.a1;
JABWEG010000010.1	GenSAS_63493a1a2e90c-publish	CDS	490476	490632	.	+	0	ID=he.00g010280.m01.CDS09-v1.0.a1;Name=he.00g010280.m01.CDS09;Parent=he.00g010280.m01-v1.0.a1;
JABWEG010000010.1	GenSAS_63493a1a2e90c-publish	exon	490682	490879	.	+	.	ID=he.00g010280.m01.exon10-v1.0.a1;Name=he.00g010280.m01.exon10;Parent=he.00g010280.m01-v1.0.a1;
JABWEG010000010.1	GenSAS_63493a1a2e90c-publish	CDS	490682	490879	.	+	1	ID=he.00g010280.m01.CDS10-v1.0.a1;Name=he.00g010280.m01.CDS10;Parent=he.00g010280.m01-v1.0.a1;
JABWEG010000010.1	GenSAS_63493a1a2e90c-publish	exon	490931	491055	.	+	.	ID=he.00g010280.m01.exon11-v1.0.a1;Name=he.00g010280.m01.exon11;Parent=he.00g010280.m01-v1.0.a1;
JABWEG010000010.1	GenSAS_63493a1a2e90c-publish	CDS	490931	491055	.	+	1	ID=he.00g010280.m01.CDS11-v1.0.a1;Name=he.00g010280.m01.CDS11;Parent=he.00g010280.m01-v1.0.a1;
JABWEG010000010.1	GenSAS_63493a1a2e90c-publish	gene	491161	496187	.	-	.	ID=he.00g010290-v1.0.a1;Name=he.00g010290;
JABWEG010000010.1	GenSAS_63493a1a2e90c-publish	mRNA	491161	496187	49910.00	-	.	ID=he.00g010290.m01-v1.0.a1;Name=he.00g010290.m01;Parent=he.00g010290-v1.0.a1;
JABWEG010000010.1	GenSAS_63493a1a2e90c-publish	exon	491161	491265	.	-	.	ID=he.00g010290.m01.exon01-v1.0.a1;Name=he.00g010290.m01.exon01;Parent=he.00g010290.m01-v1.0.a1;
JABWEG010000010.1	GenSAS_63493a1a2e90c-publish	CDS	491161	491265	.	-	0	ID=he.00g010290.m01.CDS01-v1.0.a1;Name=he.00g010290.m01.CDS01;Parent=he.00g010290.m01-v1.0.a1;
JABWEG010000010.1	GenSAS_63493a1a2e90c-publish	exon	491318	491458	.	-	.	ID=he.00g010290.m01.exon02-v1.0.a1;Name=he.00g010290.m01.exon02;Parent=he.00g010290.m01-v1.0.a1;
JABWEG010000010.1	GenSAS_63493a1a2e90c-publish	CDS	491318	491458	.	-	0	ID=he.00g010290.m01.CDS02-v1.0.a1;Name=he.00g010290.m01.CDS02;Parent=he.00g010290.m01-v1.0.a1;
JABWEG010000010.1	GenSAS_63493a1a2e90c-publish	exon	491514	491768	.	-	.	ID=he.00g010290.m01.exon03-v1.0.a1;Name=he.00g010290.m01.exon03;Parent=he.00g010290.m01-v1.0.a1;
JABWEG010000010.1	GenSAS_63493a1a2e90c-publish	CDS	491514	491768	.	-	0	ID=he.00g010290.m01.CDS03-v1.0.a1;Name=he.00g010290.m01.CDS03;Parent=he.00g010290.m01-v1.0.a1;
JABWEG010000010.1	GenSAS_63493a1a2e90c-publish	exon	491827	491901	.	-	.	ID=he.00g010290.m01.exon04-v1.0.a1;Name=he.00g010290.m01.exon04;Parent=he.00g010290.m01-v1.0.a1;
JABWEG010000010.1	GenSAS_63493a1a2e90c-publish	CDS	491827	491901	.	-	0	ID=he.00g010290.m01.CDS04-v1.0.a1;Name=he.00g010290.m01.CDS04;Parent=he.00g010290.m01-v1.0.a1;
JABWEG010000010.1	GenSAS_63493a1a2e90c-publish	exon	491957	492219	.	-	.	ID=he.00g010290.m01.exon05-v1.0.a1;Name=he.00g010290.m01.exon05;Parent=he.00g010290.m01-v1.0.a1;
JABWEG010000010.1	GenSAS_63493a1a2e90c-publish	CDS	491957	492219	.	-	1	ID=he.00g010290.m01.CDS05-v1.0.a1;Name=he.00g010290.m01.CDS05;Parent=he.00g010290.m01-v1.0.a1;
JABWEG010000010.1	GenSAS_63493a1a2e90c-publish	exon	492272	492375	.	-	.	ID=he.00g010290.m01.exon06-v1.0.a1;Name=he.00g010290.m01.exon06;Parent=he.00g010290.m01-v1.0.a1;
JABWEG010000010.1	GenSAS_63493a1a2e90c-publish	CDS	492272	492375	.	-	2	ID=he.00g010290.m01.CDS06-v1.0.a1;Name=he.00g010290.m01.CDS06;Parent=he.00g010290.m01-v1.0.a1;
JABWEG010000010.1	GenSAS_63493a1a2e90c-publish	exon	492432	492452	.	-	.	ID=he.00g010290.m01.exon07-v1.0.a1;Name=he.00g010290.m01.exon07;Parent=he.00g010290.m01-v1.0.a1;
JABWEG010000010.1	GenSAS_63493a1a2e90c-publish	CDS	492432	492452	.	-	2	ID=he.00g010290.m01.CDS07-v1.0.a1;Name=he.00g010290.m01.CDS07;Parent=he.00g010290.m01-v1.0.a1;
JABWEG010000010.1	GenSAS_63493a1a2e90c-publish	exon	492514	492615	.	-	.	ID=he.00g010290.m01.exon08-v1.0.a1;Name=he.00g010290.m01.exon08;Parent=he.00g010290.m01-v1.0.a1;
JABWEG010000010.1	GenSAS_63493a1a2e90c-publish	CDS	492514	492615	.	-	2	ID=he.00g010290.m01.CDS08-v1.0.a1;Name=he.00g010290.m01.CDS08;Parent=he.00g010290.m01-v1.0.a1;
JABWEG010000010.1	GenSAS_63493a1a2e90c-publish	exon	492665	492824	.	-	.	ID=he.00g010290.m01.exon09-v1.0.a1;Name=he.00g010290.m01.exon09;Parent=he.00g010290.m01-v1.0.a1;
JABWEG010000010.1	GenSAS_63493a1a2e90c-publish	CDS	492665	492824	.	-	1	ID=he.00g010290.m01.CDS09-v1.0.a1;Name=he.00g010290.m01.CDS09;Parent=he.00g010290.m01-v1.0.a1;
JABWEG010000010.1	GenSAS_63493a1a2e90c-publish	exon	492874	493057	.	-	.	ID=he.00g010290.m01.exon10-v1.0.a1;Name=he.00g010290.m01.exon10;Parent=he.00g010290.m01-v1.0.a1;
JABWEG010000010.1	GenSAS_63493a1a2e90c-publish	CDS	492874	493057	.	-	0	ID=he.00g010290.m01.CDS10-v1.0.a1;Name=he.00g010290.m01.CDS10;Parent=he.00g010290.m01-v1.0.a1;
JABWEG010000010.1	GenSAS_63493a1a2e90c-publish	exon	493111	493286	.	-	.	ID=he.00g010290.m01.exon11-v1.0.a1;Name=he.00g010290.m01.exon11;Parent=he.00g010290.m01-v1.0.a1;
JABWEG010000010.1	GenSAS_63493a1a2e90c-publish	CDS	493111	493286	.	-	1	ID=he.00g010290.m01.CDS11-v1.0.a1;Name=he.00g010290.m01.CDS11;Parent=he.00g010290.m01-v1.0.a1;
JABWEG010000010.1	GenSAS_63493a1a2e90c-publish	exon	493337	493440	.	-	.	ID=he.00g010290.m01.exon12-v1.0.a1;Name=he.00g010290.m01.exon12;Parent=he.00g010290.m01-v1.0.a1;
JABWEG010000010.1	GenSAS_63493a1a2e90c-publish	CDS	493337	493440	.	-	2	ID=he.00g010290.m01.CDS12-v1.0.a1;Name=he.00g010290.m01.CDS12;Parent=he.00g010290.m01-v1.0.a1;
JABWEG010000010.1	GenSAS_63493a1a2e90c-publish	exon	493491	493755	.	-	.	ID=he.00g010290.m01.exon13-v1.0.a1;Name=he.00g010290.m01.exon13;Parent=he.00g010290.m01-v1.0.a1;
JABWEG010000010.1	GenSAS_63493a1a2e90c-publish	CDS	493491	493755	.	-	1	ID=he.00g010290.m01.CDS13-v1.0.a1;Name=he.00g010290.m01.CDS13;Parent=he.00g010290.m01-v1.0.a1;
JABWEG010000010.1	GenSAS_63493a1a2e90c-publish	exon	494195	495267	.	-	.	ID=he.00g010290.m01.exon14-v1.0.a1;Name=he.00g010290.m01.exon14;Parent=he.00g010290.m01-v1.0.a1;
JABWEG010000010.1	GenSAS_63493a1a2e90c-publish	CDS	494195	495267	.	-	2	ID=he.00g010290.m01.CDS14-v1.0.a1;Name=he.00g010290.m01.CDS14;Parent=he.00g010290.m01-v1.0.a1;
JABWEG010000010.1	GenSAS_63493a1a2e90c-publish	exon	495320	495402	.	-	.	ID=he.00g010290.m01.exon15-v1.0.a1;Name=he.00g010290.m01.exon15;Parent=he.00g010290.m01-v1.0.a1;
JABWEG010000010.1	GenSAS_63493a1a2e90c-publish	CDS	495320	495402	.	-	0	ID=he.00g010290.m01.CDS15-v1.0.a1;Name=he.00g010290.m01.CDS15;Parent=he.00g010290.m01-v1.0.a1;
JABWEG010000010.1	GenSAS_63493a1a2e90c-publish	exon	495454	495503	.	-	.	ID=he.00g010290.m01.exon16-v1.0.a1;Name=he.00g010290.m01.exon16;Parent=he.00g010290.m01-v1.0.a1;
JABWEG010000010.1	GenSAS_63493a1a2e90c-publish	CDS	495454	495503	.	-	1	ID=he.00g010290.m01.CDS16-v1.0.a1;Name=he.00g010290.m01.CDS16;Parent=he.00g010290.m01-v1.0.a1;
JABWEG010000010.1	GenSAS_63493a1a2e90c-publish	exon	495548	495593	.	-	.	ID=he.00g010290.m01.exon17-v1.0.a1;Name=he.00g010290.m01.exon17;Parent=he.00g010290.m01-v1.0.a1;
JABWEG010000010.1	GenSAS_63493a1a2e90c-publish	CDS	495548	495593	.	-	0	ID=he.00g010290.m01.CDS17-v1.0.a1;Name=he.00g010290.m01.CDS17;Parent=he.00g010290.m01-v1.0.a1;
JABWEG010000010.1	GenSAS_63493a1a2e90c-publish	exon	495647	495862	.	-	.	ID=he.00g010290.m01.exon18-v1.0.a1;Name=he.00g010290.m01.exon18;Parent=he.00g010290.m01-v1.0.a1;
JABWEG010000010.1	GenSAS_63493a1a2e90c-publish	CDS	495647	495862	.	-	0	ID=he.00g010290.m01.CDS18-v1.0.a1;Name=he.00g010290.m01.CDS18;Parent=he.00g010290.m01-v1.0.a1;
JABWEG010000010.1	GenSAS_63493a1a2e90c-publish	exon	495922	496088	.	-	.	ID=he.00g010290.m01.exon19-v1.0.a1;Name=he.00g010290.m01.exon19;Parent=he.00g010290.m01-v1.0.a1;
JABWEG010000010.1	GenSAS_63493a1a2e90c-publish	CDS	495922	496088	.	-	1	ID=he.00g010290.m01.CDS19-v1.0.a1;Name=he.00g010290.m01.CDS19;Parent=he.00g010290.m01-v1.0.a1;
JABWEG010000010.1	GenSAS_63493a1a2e90c-publish	exon	496142	496187	.	-	.	ID=he.00g010290.m01.exon20-v1.0.a1;Name=he.00g010290.m01.exon20;Parent=he.00g010290.m01-v1.0.a1;
JABWEG010000010.1	GenSAS_63493a1a2e90c-publish	CDS	496142	496187	.	-	0	ID=he.00g010290.m01.CDS20-v1.0.a1;Name=he.00g010290.m01.CDS20;Parent=he.00g010290.m01-v1.0.a1;
JABWEG010000010.1	GenSAS_63493a1a2e90c-publish	gene	497732	497956	.	+	.	ID=he.00g010300-v1.0.a1;Name=he.00g010300;
JABWEG010000010.1	GenSAS_63493a1a2e90c-publish	mRNA	497732	497956	2235.00	+	.	ID=he.00g010300.m01-v1.0.a1;Name=he.00g010300.m01;Parent=he.00g010300-v1.0.a1;
JABWEG010000010.1	GenSAS_63493a1a2e90c-publish	exon	497732	497956	.	+	.	ID=he.00g010300.m01.exon01-v1.0.a1;Name=he.00g010300.m01.exon01;Parent=he.00g010300.m01-v1.0.a1;
JABWEG010000010.1	GenSAS_63493a1a2e90c-publish	CDS	497732	497956	.	+	0	ID=he.00g010300.m01.CDS01-v1.0.a1;Name=he.00g010300.m01.CDS01;Parent=he.00g010300.m01-v1.0.a1;
JABWEG010000010.1	GenSAS_63493a1a2e90c-publish	gene	498498	499664	.	+	.	ID=he.00g010310-v1.0.a1;Name=he.00g010310;
JABWEG010000010.1	GenSAS_63493a1a2e90c-publish	mRNA	498498	499664	195550.00	+	.	ID=he.00g010310.m01-v1.0.a1;Name=he.00g010310.m01;Parent=he.00g010310-v1.0.a1;
JABWEG010000010.1	GenSAS_63493a1a2e90c-publish	exon	498498	498575	.	+	.	ID=he.00g010310.m01.exon01-v1.0.a1;Name=he.00g010310.m01.exon01;Parent=he.00g010310.m01-v1.0.a1;
JABWEG010000010.1	GenSAS_63493a1a2e90c-publish	CDS	498498	498575	.	+	0	ID=he.00g010310.m01.CDS01-v1.0.a1;Name=he.00g010310.m01.CDS01;Parent=he.00g010310.m01-v1.0.a1;
JABWEG010000010.1	GenSAS_63493a1a2e90c-publish	exon	498646	498949	.	+	.	ID=he.00g010310.m01.exon02-v1.0.a1;Name=he.00g010310.m01.exon02;Parent=he.00g010310.m01-v1.0.a1;
JABWEG010000010.1	GenSAS_63493a1a2e90c-publish	CDS	498646	498949	.	+	0	ID=he.00g010310.m01.CDS02-v1.0.a1;Name=he.00g010310.m01.CDS02;Parent=he.00g010310.m01-v1.0.a1;
JABWEG010000010.1	GenSAS_63493a1a2e90c-publish	exon	499001	499028	.	+	.	ID=he.00g010310.m01.exon03-v1.0.a1;Name=he.00g010310.m01.exon03;Parent=he.00g010310.m01-v1.0.a1;
JABWEG010000010.1	GenSAS_63493a1a2e90c-publish	CDS	499001	499028	.	+	1	ID=he.00g010310.m01.CDS03-v1.0.a1;Name=he.00g010310.m01.CDS03;Parent=he.00g010310.m01-v1.0.a1;
JABWEG010000010.1	GenSAS_63493a1a2e90c-publish	exon	499082	499664	.	+	.	ID=he.00g010310.m01.exon04-v1.0.a1;Name=he.00g010310.m01.exon04;Parent=he.00g010310.m01-v1.0.a1;
JABWEG010000010.1	GenSAS_63493a1a2e90c-publish	CDS	499082	499664	.	+	2	ID=he.00g010310.m01.CDS04-v1.0.a1;Name=he.00g010310.m01.CDS04;Parent=he.00g010310.m01-v1.0.a1;
JABWEG010000010.1	GenSAS_63493a1a2e90c-publish	gene	501829	502500	.	-	.	ID=he.00g010320-v1.0.a1;Name=he.00g010320;
JABWEG010000010.1	GenSAS_63493a1a2e90c-publish	mRNA	501829	502500	6495.00	-	.	ID=he.00g010320.m01-v1.0.a1;Name=he.00g010320.m01;Parent=he.00g010320-v1.0.a1;
JABWEG010000010.1	GenSAS_63493a1a2e90c-publish	exon	501829	502500	.	-	.	ID=he.00g010320.m01.exon01-v1.0.a1;Name=he.00g010320.m01.exon01;Parent=he.00g010320.m01-v1.0.a1;
JABWEG010000010.1	GenSAS_63493a1a2e90c-publish	CDS	501829	502500	.	-	0	ID=he.00g010320.m01.CDS01-v1.0.a1;Name=he.00g010320.m01.CDS01;Parent=he.00g010320.m01-v1.0.a1;
JABWEG010000010.1	GenSAS_63493a1a2e90c-publish	gene	504385	506366	.	+	.	ID=he.00g010330-v1.0.a1;Name=he.00g010330;
JABWEG010000010.1	GenSAS_63493a1a2e90c-publish	mRNA	504385	506366	1539955.00	+	.	ID=he.00g010330.m01-v1.0.a1;Name=he.00g010330.m01;Parent=he.00g010330-v1.0.a1;
JABWEG010000010.1	GenSAS_63493a1a2e90c-publish	exon	504385	505154	.	+	.	ID=he.00g010330.m01.exon01-v1.0.a1;Name=he.00g010330.m01.exon01;Parent=he.00g010330.m01-v1.0.a1;
JABWEG010000010.1	GenSAS_63493a1a2e90c-publish	CDS	504385	505154	.	+	0	ID=he.00g010330.m01.CDS01-v1.0.a1;Name=he.00g010330.m01.CDS01;Parent=he.00g010330.m01-v1.0.a1;
JABWEG010000010.1	GenSAS_63493a1a2e90c-publish	exon	505204	505541	.	+	.	ID=he.00g010330.m01.exon02-v1.0.a1;Name=he.00g010330.m01.exon02;Parent=he.00g010330.m01-v1.0.a1;
JABWEG010000010.1	GenSAS_63493a1a2e90c-publish	CDS	505204	505541	.	+	2	ID=he.00g010330.m01.CDS02-v1.0.a1;Name=he.00g010330.m01.CDS02;Parent=he.00g010330.m01-v1.0.a1;
JABWEG010000010.1	GenSAS_63493a1a2e90c-publish	exon	505594	506366	.	+	.	ID=he.00g010330.m01.exon03-v1.0.a1;Name=he.00g010330.m01.exon03;Parent=he.00g010330.m01-v1.0.a1;
JABWEG010000010.1	GenSAS_63493a1a2e90c-publish	CDS	505594	506366	.	+	1	ID=he.00g010330.m01.CDS03-v1.0.a1;Name=he.00g010330.m01.CDS03;Parent=he.00g010330.m01-v1.0.a1;
JABWEG010000010.1	GenSAS_63493a1a2e90c-publish	gene	506936	507166	.	-	.	ID=he.00g010340-v1.0.a1;Name=he.00g010340;
JABWEG010000010.1	GenSAS_63493a1a2e90c-publish	mRNA	506936	507166	2295.00	-	.	ID=he.00g010340.m01-v1.0.a1;Name=he.00g010340.m01;Parent=he.00g010340-v1.0.a1;
JABWEG010000010.1	GenSAS_63493a1a2e90c-publish	exon	506936	507166	.	-	.	ID=he.00g010340.m01.exon01-v1.0.a1;Name=he.00g010340.m01.exon01;Parent=he.00g010340.m01-v1.0.a1;
JABWEG010000010.1	GenSAS_63493a1a2e90c-publish	CDS	506936	507166	.	-	0	ID=he.00g010340.m01.CDS01-v1.0.a1;Name=he.00g010340.m01.CDS01;Parent=he.00g010340.m01-v1.0.a1;
JABWEG010000010.1	GenSAS_63493a1a2e90c-publish	gene	508476	508994	.	-	.	ID=he.00g010350-v1.0.a1;Name=he.00g010350;
JABWEG010000010.1	GenSAS_63493a1a2e90c-publish	mRNA	508476	508994	4720.00	-	.	ID=he.00g010350.m01-v1.0.a1;Name=he.00g010350.m01;Parent=he.00g010350-v1.0.a1;
JABWEG010000010.1	GenSAS_63493a1a2e90c-publish	exon	508476	508597	.	-	.	ID=he.00g010350.m01.exon01-v1.0.a1;Name=he.00g010350.m01.exon01;Parent=he.00g010350.m01-v1.0.a1;
JABWEG010000010.1	GenSAS_63493a1a2e90c-publish	CDS	508476	508597	.	-	1	ID=he.00g010350.m01.CDS01-v1.0.a1;Name=he.00g010350.m01.CDS01;Parent=he.00g010350.m01-v1.0.a1;
JABWEG010000010.1	GenSAS_63493a1a2e90c-publish	exon	508660	508736	.	-	.	ID=he.00g010350.m01.exon02-v1.0.a1;Name=he.00g010350.m01.exon02;Parent=he.00g010350.m01-v1.0.a1;
JABWEG010000010.1	GenSAS_63493a1a2e90c-publish	CDS	508660	508736	.	-	2	ID=he.00g010350.m01.CDS02-v1.0.a1;Name=he.00g010350.m01.CDS02;Parent=he.00g010350.m01-v1.0.a1;
JABWEG010000010.1	GenSAS_63493a1a2e90c-publish	exon	508828	508922	.	-	.	ID=he.00g010350.m01.exon03-v1.0.a1;Name=he.00g010350.m01.exon03;Parent=he.00g010350.m01-v1.0.a1;
JABWEG010000010.1	GenSAS_63493a1a2e90c-publish	CDS	508828	508922	.	-	0	ID=he.00g010350.m01.CDS03-v1.0.a1;Name=he.00g010350.m01.CDS03;Parent=he.00g010350.m01-v1.0.a1;
JABWEG010000010.1	GenSAS_63493a1a2e90c-publish	exon	508977	508994	.	-	.	ID=he.00g010350.m01.exon04-v1.0.a1;Name=he.00g010350.m01.exon04;Parent=he.00g010350.m01-v1.0.a1;
JABWEG010000010.1	GenSAS_63493a1a2e90c-publish	CDS	508977	508994	.	-	0	ID=he.00g010350.m01.CDS04-v1.0.a1;Name=he.00g010350.m01.CDS04;Parent=he.00g010350.m01-v1.0.a1;
JABWEG010000010.1	GenSAS_63493a1a2e90c-publish	gene	509610	511265	.	+	.	ID=he.00g010360-v1.0.a1;Name=he.00g010360;
JABWEG010000010.1	GenSAS_63493a1a2e90c-publish	mRNA	509610	511265	1713195.00	+	.	ID=he.00g010360.m01-v1.0.a1;Name=he.00g010360.m01;Parent=he.00g010360-v1.0.a1;
JABWEG010000010.1	GenSAS_63493a1a2e90c-publish	exon	509610	509648	.	+	.	ID=he.00g010360.m01.exon01-v1.0.a1;Name=he.00g010360.m01.exon01;Parent=he.00g010360.m01-v1.0.a1;
JABWEG010000010.1	GenSAS_63493a1a2e90c-publish	CDS	509610	509648	.	+	0	ID=he.00g010360.m01.CDS01-v1.0.a1;Name=he.00g010360.m01.CDS01;Parent=he.00g010360.m01-v1.0.a1;
JABWEG010000010.1	GenSAS_63493a1a2e90c-publish	exon	509699	509764	.	+	.	ID=he.00g010360.m01.exon02-v1.0.a1;Name=he.00g010360.m01.exon02;Parent=he.00g010360.m01-v1.0.a1;
JABWEG010000010.1	GenSAS_63493a1a2e90c-publish	CDS	509699	509764	.	+	0	ID=he.00g010360.m01.CDS02-v1.0.a1;Name=he.00g010360.m01.CDS02;Parent=he.00g010360.m01-v1.0.a1;
JABWEG010000010.1	GenSAS_63493a1a2e90c-publish	exon	509825	509853	.	+	.	ID=he.00g010360.m01.exon03-v1.0.a1;Name=he.00g010360.m01.exon03;Parent=he.00g010360.m01-v1.0.a1;
JABWEG010000010.1	GenSAS_63493a1a2e90c-publish	CDS	509825	509853	.	+	0	ID=he.00g010360.m01.CDS03-v1.0.a1;Name=he.00g010360.m01.CDS03;Parent=he.00g010360.m01-v1.0.a1;
JABWEG010000010.1	GenSAS_63493a1a2e90c-publish	exon	509914	510263	.	+	.	ID=he.00g010360.m01.exon04-v1.0.a1;Name=he.00g010360.m01.exon04;Parent=he.00g010360.m01-v1.0.a1;
JABWEG010000010.1	GenSAS_63493a1a2e90c-publish	CDS	509914	510263	.	+	2	ID=he.00g010360.m01.CDS04-v1.0.a1;Name=he.00g010360.m01.CDS04;Parent=he.00g010360.m01-v1.0.a1;
JABWEG010000010.1	GenSAS_63493a1a2e90c-publish	exon	510320	510675	.	+	.	ID=he.00g010360.m01.exon05-v1.0.a1;Name=he.00g010360.m01.exon05;Parent=he.00g010360.m01-v1.0.a1;
JABWEG010000010.1	GenSAS_63493a1a2e90c-publish	CDS	510320	510675	.	+	1	ID=he.00g010360.m01.CDS05-v1.0.a1;Name=he.00g010360.m01.CDS05;Parent=he.00g010360.m01-v1.0.a1;
JABWEG010000010.1	GenSAS_63493a1a2e90c-publish	exon	510732	510787	.	+	.	ID=he.00g010360.m01.exon06-v1.0.a1;Name=he.00g010360.m01.exon06;Parent=he.00g010360.m01-v1.0.a1;
JABWEG010000010.1	GenSAS_63493a1a2e90c-publish	CDS	510732	510787	.	+	0	ID=he.00g010360.m01.CDS06-v1.0.a1;Name=he.00g010360.m01.CDS06;Parent=he.00g010360.m01-v1.0.a1;
JABWEG010000010.1	GenSAS_63493a1a2e90c-publish	exon	510837	511002	.	+	.	ID=he.00g010360.m01.exon07-v1.0.a1;Name=he.00g010360.m01.exon07;Parent=he.00g010360.m01-v1.0.a1;
JABWEG010000010.1	GenSAS_63493a1a2e90c-publish	CDS	510837	511002	.	+	2	ID=he.00g010360.m01.CDS07-v1.0.a1;Name=he.00g010360.m01.CDS07;Parent=he.00g010360.m01-v1.0.a1;
JABWEG010000010.1	GenSAS_63493a1a2e90c-publish	exon	511041	511060	.	+	.	ID=he.00g010360.m01.exon08-v1.0.a1;Name=he.00g010360.m01.exon08;Parent=he.00g010360.m01-v1.0.a1;
JABWEG010000010.1	GenSAS_63493a1a2e90c-publish	CDS	511041	511060	.	+	0	ID=he.00g010360.m01.CDS08-v1.0.a1;Name=he.00g010360.m01.CDS08;Parent=he.00g010360.m01-v1.0.a1;
JABWEG010000010.1	GenSAS_63493a1a2e90c-publish	exon	511103	511265	.	+	.	ID=he.00g010360.m01.exon09-v1.0.a1;Name=he.00g010360.m01.exon09;Parent=he.00g010360.m01-v1.0.a1;
JABWEG010000010.1	GenSAS_63493a1a2e90c-publish	CDS	511103	511265	.	+	2	ID=he.00g010360.m01.CDS09-v1.0.a1;Name=he.00g010360.m01.CDS09;Parent=he.00g010360.m01-v1.0.a1;
JABWEG010000010.1	GenSAS_63493a1a2e90c-publish	gene	511384	512321	.	-	.	ID=he.00g010370-v1.0.a1;Name=he.00g010370;
JABWEG010000010.1	GenSAS_63493a1a2e90c-publish	mRNA	511384	512321	9045.00	-	.	ID=he.00g010370.m01-v1.0.a1;Name=he.00g010370.m01;Parent=he.00g010370-v1.0.a1;
JABWEG010000010.1	GenSAS_63493a1a2e90c-publish	exon	511384	511922	.	-	.	ID=he.00g010370.m01.exon01-v1.0.a1;Name=he.00g010370.m01.exon01;Parent=he.00g010370.m01-v1.0.a1;
JABWEG010000010.1	GenSAS_63493a1a2e90c-publish	CDS	511384	511922	.	-	1	ID=he.00g010370.m01.CDS01-v1.0.a1;Name=he.00g010370.m01.CDS01;Parent=he.00g010370.m01-v1.0.a1;
JABWEG010000010.1	GenSAS_63493a1a2e90c-publish	exon	511976	512087	.	-	.	ID=he.00g010370.m01.exon02-v1.0.a1;Name=he.00g010370.m01.exon02;Parent=he.00g010370.m01-v1.0.a1;
JABWEG010000010.1	GenSAS_63493a1a2e90c-publish	CDS	511976	512087	.	-	0	ID=he.00g010370.m01.CDS02-v1.0.a1;Name=he.00g010370.m01.CDS02;Parent=he.00g010370.m01-v1.0.a1;
JABWEG010000010.1	GenSAS_63493a1a2e90c-publish	exon	512142	512321	.	-	.	ID=he.00g010370.m01.exon03-v1.0.a1;Name=he.00g010370.m01.exon03;Parent=he.00g010370.m01-v1.0.a1;
JABWEG010000010.1	GenSAS_63493a1a2e90c-publish	CDS	512142	512321	.	-	0	ID=he.00g010370.m01.CDS03-v1.0.a1;Name=he.00g010370.m01.CDS03;Parent=he.00g010370.m01-v1.0.a1;
JABWEG010000010.1	GenSAS_63493a1a2e90c-publish	gene	512524	514698	.	+	.	ID=he.00g010380-v1.0.a1;Name=he.00g010380;
JABWEG010000010.1	GenSAS_63493a1a2e90c-publish	mRNA	512524	514698	1989385.00	+	.	ID=he.00g010380.m01-v1.0.a1;Name=he.00g010380.m01;Parent=he.00g010380-v1.0.a1;
JABWEG010000010.1	GenSAS_63493a1a2e90c-publish	exon	512524	512749	.	+	.	ID=he.00g010380.m01.exon01-v1.0.a1;Name=he.00g010380.m01.exon01;Parent=he.00g010380.m01-v1.0.a1;
JABWEG010000010.1	GenSAS_63493a1a2e90c-publish	CDS	512524	512749	.	+	0	ID=he.00g010380.m01.CDS01-v1.0.a1;Name=he.00g010380.m01.CDS01;Parent=he.00g010380.m01-v1.0.a1;
JABWEG010000010.1	GenSAS_63493a1a2e90c-publish	exon	512799	512956	.	+	.	ID=he.00g010380.m01.exon02-v1.0.a1;Name=he.00g010380.m01.exon02;Parent=he.00g010380.m01-v1.0.a1;
JABWEG010000010.1	GenSAS_63493a1a2e90c-publish	CDS	512799	512956	.	+	1	ID=he.00g010380.m01.CDS02-v1.0.a1;Name=he.00g010380.m01.CDS02;Parent=he.00g010380.m01-v1.0.a1;
JABWEG010000010.1	GenSAS_63493a1a2e90c-publish	exon	513011	513274	.	+	.	ID=he.00g010380.m01.exon03-v1.0.a1;Name=he.00g010380.m01.exon03;Parent=he.00g010380.m01-v1.0.a1;
JABWEG010000010.1	GenSAS_63493a1a2e90c-publish	CDS	513011	513274	.	+	0	ID=he.00g010380.m01.CDS03-v1.0.a1;Name=he.00g010380.m01.CDS03;Parent=he.00g010380.m01-v1.0.a1;
JABWEG010000010.1	GenSAS_63493a1a2e90c-publish	exon	513331	513558	.	+	.	ID=he.00g010380.m01.exon04-v1.0.a1;Name=he.00g010380.m01.exon04;Parent=he.00g010380.m01-v1.0.a1;
JABWEG010000010.1	GenSAS_63493a1a2e90c-publish	CDS	513331	513558	.	+	0	ID=he.00g010380.m01.CDS04-v1.0.a1;Name=he.00g010380.m01.CDS04;Parent=he.00g010380.m01-v1.0.a1;
JABWEG010000010.1	GenSAS_63493a1a2e90c-publish	exon	513611	513768	.	+	.	ID=he.00g010380.m01.exon05-v1.0.a1;Name=he.00g010380.m01.exon05;Parent=he.00g010380.m01-v1.0.a1;
JABWEG010000010.1	GenSAS_63493a1a2e90c-publish	CDS	513611	513768	.	+	0	ID=he.00g010380.m01.CDS05-v1.0.a1;Name=he.00g010380.m01.CDS05;Parent=he.00g010380.m01-v1.0.a1;
JABWEG010000010.1	GenSAS_63493a1a2e90c-publish	exon	513823	513947	.	+	.	ID=he.00g010380.m01.exon06-v1.0.a1;Name=he.00g010380.m01.exon06;Parent=he.00g010380.m01-v1.0.a1;
JABWEG010000010.1	GenSAS_63493a1a2e90c-publish	CDS	513823	513947	.	+	2	ID=he.00g010380.m01.CDS06-v1.0.a1;Name=he.00g010380.m01.CDS06;Parent=he.00g010380.m01-v1.0.a1;
JABWEG010000010.1	GenSAS_63493a1a2e90c-publish	exon	514002	514184	.	+	.	ID=he.00g010380.m01.exon07-v1.0.a1;Name=he.00g010380.m01.exon07;Parent=he.00g010380.m01-v1.0.a1;
JABWEG010000010.1	GenSAS_63493a1a2e90c-publish	CDS	514002	514184	.	+	1	ID=he.00g010380.m01.CDS07-v1.0.a1;Name=he.00g010380.m01.CDS07;Parent=he.00g010380.m01-v1.0.a1;
JABWEG010000010.1	GenSAS_63493a1a2e90c-publish	exon	514237	514319	.	+	.	ID=he.00g010380.m01.exon08-v1.0.a1;Name=he.00g010380.m01.exon08;Parent=he.00g010380.m01-v1.0.a1;
JABWEG010000010.1	GenSAS_63493a1a2e90c-publish	CDS	514237	514319	.	+	1	ID=he.00g010380.m01.CDS08-v1.0.a1;Name=he.00g010380.m01.CDS08;Parent=he.00g010380.m01-v1.0.a1;
JABWEG010000010.1	GenSAS_63493a1a2e90c-publish	exon	514387	514698	.	+	.	ID=he.00g010380.m01.exon09-v1.0.a1;Name=he.00g010380.m01.exon09;Parent=he.00g010380.m01-v1.0.a1;
JABWEG010000010.1	GenSAS_63493a1a2e90c-publish	CDS	514387	514698	.	+	0	ID=he.00g010380.m01.CDS09-v1.0.a1;Name=he.00g010380.m01.CDS09;Parent=he.00g010380.m01-v1.0.a1;
JABWEG010000010.1	GenSAS_63493a1a2e90c-publish	gene	515096	518271	.	+	.	ID=he.00g010390-v1.0.a1;Name=he.00g010390;
JABWEG010000010.1	GenSAS_63493a1a2e90c-publish	mRNA	515096	518271	1964475.00	+	.	ID=he.00g010390.m01-v1.0.a1;Name=he.00g010390.m01;Parent=he.00g010390-v1.0.a1;
JABWEG010000010.1	GenSAS_63493a1a2e90c-publish	exon	515096	515448	.	+	.	ID=he.00g010390.m01.exon01-v1.0.a1;Name=he.00g010390.m01.exon01;Parent=he.00g010390.m01-v1.0.a1;
JABWEG010000010.1	GenSAS_63493a1a2e90c-publish	CDS	515096	515448	.	+	0	ID=he.00g010390.m01.CDS01-v1.0.a1;Name=he.00g010390.m01.CDS01;Parent=he.00g010390.m01-v1.0.a1;
JABWEG010000010.1	GenSAS_63493a1a2e90c-publish	exon	515509	516136	.	+	.	ID=he.00g010390.m01.exon02-v1.0.a1;Name=he.00g010390.m01.exon02;Parent=he.00g010390.m01-v1.0.a1;
JABWEG010000010.1	GenSAS_63493a1a2e90c-publish	CDS	515509	516136	.	+	2	ID=he.00g010390.m01.CDS02-v1.0.a1;Name=he.00g010390.m01.CDS02;Parent=he.00g010390.m01-v1.0.a1;
JABWEG010000010.1	GenSAS_63493a1a2e90c-publish	exon	516216	516324	.	+	.	ID=he.00g010390.m01.exon03-v1.0.a1;Name=he.00g010390.m01.exon03;Parent=he.00g010390.m01-v1.0.a1;
JABWEG010000010.1	GenSAS_63493a1a2e90c-publish	CDS	516216	516324	.	+	0	ID=he.00g010390.m01.CDS03-v1.0.a1;Name=he.00g010390.m01.CDS03;Parent=he.00g010390.m01-v1.0.a1;
JABWEG010000010.1	GenSAS_63493a1a2e90c-publish	exon	516462	516840	.	+	.	ID=he.00g010390.m01.exon04-v1.0.a1;Name=he.00g010390.m01.exon04;Parent=he.00g010390.m01-v1.0.a1;
JABWEG010000010.1	GenSAS_63493a1a2e90c-publish	CDS	516462	516840	.	+	1	ID=he.00g010390.m01.CDS04-v1.0.a1;Name=he.00g010390.m01.CDS04;Parent=he.00g010390.m01-v1.0.a1;
JABWEG010000010.1	GenSAS_63493a1a2e90c-publish	exon	516887	516970	.	+	.	ID=he.00g010390.m01.exon05-v1.0.a1;Name=he.00g010390.m01.exon05;Parent=he.00g010390.m01-v1.0.a1;
JABWEG010000010.1	GenSAS_63493a1a2e90c-publish	CDS	516887	516970	.	+	2	ID=he.00g010390.m01.CDS05-v1.0.a1;Name=he.00g010390.m01.CDS05;Parent=he.00g010390.m01-v1.0.a1;
JABWEG010000010.1	GenSAS_63493a1a2e90c-publish	exon	517025	517039	.	+	.	ID=he.00g010390.m01.exon06-v1.0.a1;Name=he.00g010390.m01.exon06;Parent=he.00g010390.m01-v1.0.a1;
JABWEG010000010.1	GenSAS_63493a1a2e90c-publish	CDS	517025	517039	.	+	2	ID=he.00g010390.m01.CDS06-v1.0.a1;Name=he.00g010390.m01.CDS06;Parent=he.00g010390.m01-v1.0.a1;
JABWEG010000010.1	GenSAS_63493a1a2e90c-publish	exon	517086	517299	.	+	.	ID=he.00g010390.m01.exon07-v1.0.a1;Name=he.00g010390.m01.exon07;Parent=he.00g010390.m01-v1.0.a1;
JABWEG010000010.1	GenSAS_63493a1a2e90c-publish	CDS	517086	517299	.	+	2	ID=he.00g010390.m01.CDS07-v1.0.a1;Name=he.00g010390.m01.CDS07;Parent=he.00g010390.m01-v1.0.a1;
JABWEG010000010.1	GenSAS_63493a1a2e90c-publish	exon	517350	517548	.	+	.	ID=he.00g010390.m01.exon08-v1.0.a1;Name=he.00g010390.m01.exon08;Parent=he.00g010390.m01-v1.0.a1;
JABWEG010000010.1	GenSAS_63493a1a2e90c-publish	CDS	517350	517548	.	+	0	ID=he.00g010390.m01.CDS08-v1.0.a1;Name=he.00g010390.m01.CDS08;Parent=he.00g010390.m01-v1.0.a1;
JABWEG010000010.1	GenSAS_63493a1a2e90c-publish	exon	517611	517830	.	+	.	ID=he.00g010390.m01.exon09-v1.0.a1;Name=he.00g010390.m01.exon09;Parent=he.00g010390.m01-v1.0.a1;
JABWEG010000010.1	GenSAS_63493a1a2e90c-publish	CDS	517611	517830	.	+	1	ID=he.00g010390.m01.CDS09-v1.0.a1;Name=he.00g010390.m01.CDS09;Parent=he.00g010390.m01-v1.0.a1;
JABWEG010000010.1	GenSAS_63493a1a2e90c-publish	exon	517890	518271	.	+	.	ID=he.00g010390.m01.exon10-v1.0.a1;Name=he.00g010390.m01.exon10;Parent=he.00g010390.m01-v1.0.a1;
JABWEG010000010.1	GenSAS_63493a1a2e90c-publish	CDS	517890	518271	.	+	2	ID=he.00g010390.m01.CDS10-v1.0.a1;Name=he.00g010390.m01.CDS10;Parent=he.00g010390.m01-v1.0.a1;
JABWEG010000010.1	GenSAS_63493a1a2e90c-publish	gene	518772	520657	.	+	.	ID=he.00g010400-v1.0.a1;Name=he.00g010400;
JABWEG010000010.1	GenSAS_63493a1a2e90c-publish	mRNA	518772	520657	2032315.00	+	.	ID=he.00g010400.m01-v1.0.a1;Name=he.00g010400.m01;Parent=he.00g010400-v1.0.a1;
JABWEG010000010.1	GenSAS_63493a1a2e90c-publish	exon	518772	518823	.	+	.	ID=he.00g010400.m01.exon01-v1.0.a1;Name=he.00g010400.m01.exon01;Parent=he.00g010400.m01-v1.0.a1;
JABWEG010000010.1	GenSAS_63493a1a2e90c-publish	CDS	518772	518823	.	+	0	ID=he.00g010400.m01.CDS01-v1.0.a1;Name=he.00g010400.m01.CDS01;Parent=he.00g010400.m01-v1.0.a1;
JABWEG010000010.1	GenSAS_63493a1a2e90c-publish	exon	518880	518932	.	+	.	ID=he.00g010400.m01.exon02-v1.0.a1;Name=he.00g010400.m01.exon02;Parent=he.00g010400.m01-v1.0.a1;
JABWEG010000010.1	GenSAS_63493a1a2e90c-publish	CDS	518880	518932	.	+	1	ID=he.00g010400.m01.CDS02-v1.0.a1;Name=he.00g010400.m01.CDS02;Parent=he.00g010400.m01-v1.0.a1;
JABWEG010000010.1	GenSAS_63493a1a2e90c-publish	exon	518983	519100	.	+	.	ID=he.00g010400.m01.exon03-v1.0.a1;Name=he.00g010400.m01.exon03;Parent=he.00g010400.m01-v1.0.a1;
JABWEG010000010.1	GenSAS_63493a1a2e90c-publish	CDS	518983	519100	.	+	0	ID=he.00g010400.m01.CDS03-v1.0.a1;Name=he.00g010400.m01.CDS03;Parent=he.00g010400.m01-v1.0.a1;
JABWEG010000010.1	GenSAS_63493a1a2e90c-publish	exon	519153	519177	.	+	.	ID=he.00g010400.m01.exon04-v1.0.a1;Name=he.00g010400.m01.exon04;Parent=he.00g010400.m01-v1.0.a1;
JABWEG010000010.1	GenSAS_63493a1a2e90c-publish	CDS	519153	519177	.	+	1	ID=he.00g010400.m01.CDS04-v1.0.a1;Name=he.00g010400.m01.CDS04;Parent=he.00g010400.m01-v1.0.a1;
JABWEG010000010.1	GenSAS_63493a1a2e90c-publish	exon	519235	519340	.	+	.	ID=he.00g010400.m01.exon05-v1.0.a1;Name=he.00g010400.m01.exon05;Parent=he.00g010400.m01-v1.0.a1;
JABWEG010000010.1	GenSAS_63493a1a2e90c-publish	CDS	519235	519340	.	+	2	ID=he.00g010400.m01.CDS05-v1.0.a1;Name=he.00g010400.m01.CDS05;Parent=he.00g010400.m01-v1.0.a1;
JABWEG010000010.1	GenSAS_63493a1a2e90c-publish	exon	519400	519487	.	+	.	ID=he.00g010400.m01.exon06-v1.0.a1;Name=he.00g010400.m01.exon06;Parent=he.00g010400.m01-v1.0.a1;
JABWEG010000010.1	GenSAS_63493a1a2e90c-publish	CDS	519400	519487	.	+	0	ID=he.00g010400.m01.CDS06-v1.0.a1;Name=he.00g010400.m01.CDS06;Parent=he.00g010400.m01-v1.0.a1;
JABWEG010000010.1	GenSAS_63493a1a2e90c-publish	exon	519553	519993	.	+	.	ID=he.00g010400.m01.exon07-v1.0.a1;Name=he.00g010400.m01.exon07;Parent=he.00g010400.m01-v1.0.a1;
JABWEG010000010.1	GenSAS_63493a1a2e90c-publish	CDS	519553	519993	.	+	1	ID=he.00g010400.m01.CDS07-v1.0.a1;Name=he.00g010400.m01.CDS07;Parent=he.00g010400.m01-v1.0.a1;
JABWEG010000010.1	GenSAS_63493a1a2e90c-publish	exon	520050	520469	.	+	.	ID=he.00g010400.m01.exon08-v1.0.a1;Name=he.00g010400.m01.exon08;Parent=he.00g010400.m01-v1.0.a1;
JABWEG010000010.1	GenSAS_63493a1a2e90c-publish	CDS	520050	520469	.	+	1	ID=he.00g010400.m01.CDS08-v1.0.a1;Name=he.00g010400.m01.CDS08;Parent=he.00g010400.m01-v1.0.a1;
JABWEG010000010.1	GenSAS_63493a1a2e90c-publish	exon	520539	520657	.	+	.	ID=he.00g010400.m01.exon09-v1.0.a1;Name=he.00g010400.m01.exon09;Parent=he.00g010400.m01-v1.0.a1;
JABWEG010000010.1	GenSAS_63493a1a2e90c-publish	CDS	520539	520657	.	+	1	ID=he.00g010400.m01.CDS09-v1.0.a1;Name=he.00g010400.m01.CDS09;Parent=he.00g010400.m01-v1.0.a1;
JABWEG010000010.1	GenSAS_63493a1a2e90c-publish	gene	521089	522741	.	-	.	ID=he.00g010410-v1.0.a1;Name=he.00g010410;
JABWEG010000010.1	GenSAS_63493a1a2e90c-publish	mRNA	521089	522741	16215.00	-	.	ID=he.00g010410.m01-v1.0.a1;Name=he.00g010410.m01;Parent=he.00g010410-v1.0.a1;
JABWEG010000010.1	GenSAS_63493a1a2e90c-publish	exon	521089	522412	.	-	.	ID=he.00g010410.m01.exon01-v1.0.a1;Name=he.00g010410.m01.exon01;Parent=he.00g010410.m01-v1.0.a1;
JABWEG010000010.1	GenSAS_63493a1a2e90c-publish	CDS	521089	522412	.	-	2	ID=he.00g010410.m01.CDS01-v1.0.a1;Name=he.00g010410.m01.CDS01;Parent=he.00g010410.m01-v1.0.a1;
JABWEG010000010.1	GenSAS_63493a1a2e90c-publish	exon	522473	522741	.	-	.	ID=he.00g010410.m01.exon02-v1.0.a1;Name=he.00g010410.m01.exon02;Parent=he.00g010410.m01-v1.0.a1;
JABWEG010000010.1	GenSAS_63493a1a2e90c-publish	CDS	522473	522741	.	-	0	ID=he.00g010410.m01.CDS02-v1.0.a1;Name=he.00g010410.m01.CDS02;Parent=he.00g010410.m01-v1.0.a1;
JABWEG010000010.1	GenSAS_63493a1a2e90c-publish	gene	522967	527449	.	-	.	ID=he.00g010420-v1.0.a1;Name=he.00g010420;
JABWEG010000010.1	GenSAS_63493a1a2e90c-publish	mRNA	522967	527449	44635.00	-	.	ID=he.00g010420.m01-v1.0.a1;Name=he.00g010420.m01;Parent=he.00g010420-v1.0.a1;
JABWEG010000010.1	GenSAS_63493a1a2e90c-publish	exon	522967	523634	.	-	.	ID=he.00g010420.m01.exon01-v1.0.a1;Name=he.00g010420.m01.exon01;Parent=he.00g010420.m01-v1.0.a1;
JABWEG010000010.1	GenSAS_63493a1a2e90c-publish	CDS	522967	523634	.	-	1	ID=he.00g010420.m01.CDS01-v1.0.a1;Name=he.00g010420.m01.CDS01;Parent=he.00g010420.m01-v1.0.a1;
JABWEG010000010.1	GenSAS_63493a1a2e90c-publish	exon	523695	523833	.	-	.	ID=he.00g010420.m01.exon02-v1.0.a1;Name=he.00g010420.m01.exon02;Parent=he.00g010420.m01-v1.0.a1;
JABWEG010000010.1	GenSAS_63493a1a2e90c-publish	CDS	523695	523833	.	-	0	ID=he.00g010420.m01.CDS02-v1.0.a1;Name=he.00g010420.m01.CDS02;Parent=he.00g010420.m01-v1.0.a1;
JABWEG010000010.1	GenSAS_63493a1a2e90c-publish	exon	523886	524036	.	-	.	ID=he.00g010420.m01.exon03-v1.0.a1;Name=he.00g010420.m01.exon03;Parent=he.00g010420.m01-v1.0.a1;
JABWEG010000010.1	GenSAS_63493a1a2e90c-publish	CDS	523886	524036	.	-	2	ID=he.00g010420.m01.CDS03-v1.0.a1;Name=he.00g010420.m01.CDS03;Parent=he.00g010420.m01-v1.0.a1;
JABWEG010000010.1	GenSAS_63493a1a2e90c-publish	exon	524086	524240	.	-	.	ID=he.00g010420.m01.exon04-v1.0.a1;Name=he.00g010420.m01.exon04;Parent=he.00g010420.m01-v1.0.a1;
JABWEG010000010.1	GenSAS_63493a1a2e90c-publish	CDS	524086	524240	.	-	0	ID=he.00g010420.m01.CDS04-v1.0.a1;Name=he.00g010420.m01.CDS04;Parent=he.00g010420.m01-v1.0.a1;
JABWEG010000010.1	GenSAS_63493a1a2e90c-publish	exon	524291	524394	.	-	.	ID=he.00g010420.m01.exon05-v1.0.a1;Name=he.00g010420.m01.exon05;Parent=he.00g010420.m01-v1.0.a1;
JABWEG010000010.1	GenSAS_63493a1a2e90c-publish	CDS	524291	524394	.	-	1	ID=he.00g010420.m01.CDS05-v1.0.a1;Name=he.00g010420.m01.CDS05;Parent=he.00g010420.m01-v1.0.a1;
JABWEG010000010.1	GenSAS_63493a1a2e90c-publish	exon	524456	524551	.	-	.	ID=he.00g010420.m01.exon06-v1.0.a1;Name=he.00g010420.m01.exon06;Parent=he.00g010420.m01-v1.0.a1;
JABWEG010000010.1	GenSAS_63493a1a2e90c-publish	CDS	524456	524551	.	-	1	ID=he.00g010420.m01.CDS06-v1.0.a1;Name=he.00g010420.m01.CDS06;Parent=he.00g010420.m01-v1.0.a1;
JABWEG010000010.1	GenSAS_63493a1a2e90c-publish	exon	524948	525185	.	-	.	ID=he.00g010420.m01.exon07-v1.0.a1;Name=he.00g010420.m01.exon07;Parent=he.00g010420.m01-v1.0.a1;
JABWEG010000010.1	GenSAS_63493a1a2e90c-publish	CDS	524948	525185	.	-	0	ID=he.00g010420.m01.CDS07-v1.0.a1;Name=he.00g010420.m01.CDS07;Parent=he.00g010420.m01-v1.0.a1;
JABWEG010000010.1	GenSAS_63493a1a2e90c-publish	exon	525241	525498	.	-	.	ID=he.00g010420.m01.exon08-v1.0.a1;Name=he.00g010420.m01.exon08;Parent=he.00g010420.m01-v1.0.a1;
JABWEG010000010.1	GenSAS_63493a1a2e90c-publish	CDS	525241	525498	.	-	0	ID=he.00g010420.m01.CDS08-v1.0.a1;Name=he.00g010420.m01.CDS08;Parent=he.00g010420.m01-v1.0.a1;
JABWEG010000010.1	GenSAS_63493a1a2e90c-publish	exon	525553	525748	.	-	.	ID=he.00g010420.m01.exon09-v1.0.a1;Name=he.00g010420.m01.exon09;Parent=he.00g010420.m01-v1.0.a1;
JABWEG010000010.1	GenSAS_63493a1a2e90c-publish	CDS	525553	525748	.	-	2	ID=he.00g010420.m01.CDS09-v1.0.a1;Name=he.00g010420.m01.CDS09;Parent=he.00g010420.m01-v1.0.a1;
JABWEG010000010.1	GenSAS_63493a1a2e90c-publish	exon	525806	526335	.	-	.	ID=he.00g010420.m01.exon10-v1.0.a1;Name=he.00g010420.m01.exon10;Parent=he.00g010420.m01-v1.0.a1;
JABWEG010000010.1	GenSAS_63493a1a2e90c-publish	CDS	525806	526335	.	-	0	ID=he.00g010420.m01.CDS10-v1.0.a1;Name=he.00g010420.m01.CDS10;Parent=he.00g010420.m01-v1.0.a1;
JABWEG010000010.1	GenSAS_63493a1a2e90c-publish	exon	526385	526531	.	-	.	ID=he.00g010420.m01.exon11-v1.0.a1;Name=he.00g010420.m01.exon11;Parent=he.00g010420.m01-v1.0.a1;
JABWEG010000010.1	GenSAS_63493a1a2e90c-publish	CDS	526385	526531	.	-	0	ID=he.00g010420.m01.CDS11-v1.0.a1;Name=he.00g010420.m01.CDS11;Parent=he.00g010420.m01-v1.0.a1;
JABWEG010000010.1	GenSAS_63493a1a2e90c-publish	exon	526583	526843	.	-	.	ID=he.00g010420.m01.exon12-v1.0.a1;Name=he.00g010420.m01.exon12;Parent=he.00g010420.m01-v1.0.a1;
JABWEG010000010.1	GenSAS_63493a1a2e90c-publish	CDS	526583	526843	.	-	0	ID=he.00g010420.m01.CDS12-v1.0.a1;Name=he.00g010420.m01.CDS12;Parent=he.00g010420.m01-v1.0.a1;
JABWEG010000010.1	GenSAS_63493a1a2e90c-publish	exon	527180	527449	.	-	.	ID=he.00g010420.m01.exon13-v1.0.a1;Name=he.00g010420.m01.exon13;Parent=he.00g010420.m01-v1.0.a1;
JABWEG010000010.1	GenSAS_63493a1a2e90c-publish	CDS	527180	527449	.	-	0	ID=he.00g010420.m01.CDS13-v1.0.a1;Name=he.00g010420.m01.CDS13;Parent=he.00g010420.m01-v1.0.a1;
JABWEG010000010.1	GenSAS_63493a1a2e90c-publish	gene	527945	528674	.	+	.	ID=he.00g010430-v1.0.a1;Name=he.00g010430;
JABWEG010000010.1	GenSAS_63493a1a2e90c-publish	mRNA	527945	528674	2043605.00	+	.	ID=he.00g010430.m01-v1.0.a1;Name=he.00g010430.m01;Parent=he.00g010430-v1.0.a1;
JABWEG010000010.1	GenSAS_63493a1a2e90c-publish	exon	527945	528202	.	+	.	ID=he.00g010430.m01.exon01-v1.0.a1;Name=he.00g010430.m01.exon01;Parent=he.00g010430.m01-v1.0.a1;
JABWEG010000010.1	GenSAS_63493a1a2e90c-publish	CDS	527945	528202	.	+	0	ID=he.00g010430.m01.CDS01-v1.0.a1;Name=he.00g010430.m01.CDS01;Parent=he.00g010430.m01-v1.0.a1;
JABWEG010000010.1	GenSAS_63493a1a2e90c-publish	exon	528257	528361	.	+	.	ID=he.00g010430.m01.exon02-v1.0.a1;Name=he.00g010430.m01.exon02;Parent=he.00g010430.m01-v1.0.a1;
JABWEG010000010.1	GenSAS_63493a1a2e90c-publish	CDS	528257	528361	.	+	0	ID=he.00g010430.m01.CDS02-v1.0.a1;Name=he.00g010430.m01.CDS02;Parent=he.00g010430.m01-v1.0.a1;
JABWEG010000010.1	GenSAS_63493a1a2e90c-publish	exon	528413	528521	.	+	.	ID=he.00g010430.m01.exon03-v1.0.a1;Name=he.00g010430.m01.exon03;Parent=he.00g010430.m01-v1.0.a1;
JABWEG010000010.1	GenSAS_63493a1a2e90c-publish	CDS	528413	528521	.	+	0	ID=he.00g010430.m01.CDS03-v1.0.a1;Name=he.00g010430.m01.CDS03;Parent=he.00g010430.m01-v1.0.a1;
JABWEG010000010.1	GenSAS_63493a1a2e90c-publish	exon	528574	528674	.	+	.	ID=he.00g010430.m01.exon04-v1.0.a1;Name=he.00g010430.m01.exon04;Parent=he.00g010430.m01-v1.0.a1;
JABWEG010000010.1	GenSAS_63493a1a2e90c-publish	CDS	528574	528674	.	+	1	ID=he.00g010430.m01.CDS04-v1.0.a1;Name=he.00g010430.m01.CDS04;Parent=he.00g010430.m01-v1.0.a1;
JABWEG010000010.1	GenSAS_63493a1a2e90c-publish	gene	529247	530258	.	-	.	ID=he.00g010440-v1.0.a1;Name=he.00g010440;
JABWEG010000010.1	GenSAS_63493a1a2e90c-publish	mRNA	529247	530258	10105.00	-	.	ID=he.00g010440.m01-v1.0.a1;Name=he.00g010440.m01;Parent=he.00g010440-v1.0.a1;
JABWEG010000010.1	GenSAS_63493a1a2e90c-publish	exon	529247	529335	.	-	.	ID=he.00g010440.m01.exon01-v1.0.a1;Name=he.00g010440.m01.exon01;Parent=he.00g010440.m01-v1.0.a1;
JABWEG010000010.1	GenSAS_63493a1a2e90c-publish	CDS	529247	529335	.	-	1	ID=he.00g010440.m01.CDS01-v1.0.a1;Name=he.00g010440.m01.CDS01;Parent=he.00g010440.m01-v1.0.a1;
JABWEG010000010.1	GenSAS_63493a1a2e90c-publish	exon	529384	529514	.	-	.	ID=he.00g010440.m01.exon02-v1.0.a1;Name=he.00g010440.m01.exon02;Parent=he.00g010440.m01-v1.0.a1;
JABWEG010000010.1	GenSAS_63493a1a2e90c-publish	CDS	529384	529514	.	-	2	ID=he.00g010440.m01.CDS02-v1.0.a1;Name=he.00g010440.m01.CDS02;Parent=he.00g010440.m01-v1.0.a1;
JABWEG010000010.1	GenSAS_63493a1a2e90c-publish	exon	529569	529698	.	-	.	ID=he.00g010440.m01.exon03-v1.0.a1;Name=he.00g010440.m01.exon03;Parent=he.00g010440.m01-v1.0.a1;
JABWEG010000010.1	GenSAS_63493a1a2e90c-publish	CDS	529569	529698	.	-	1	ID=he.00g010440.m01.CDS03-v1.0.a1;Name=he.00g010440.m01.CDS03;Parent=he.00g010440.m01-v1.0.a1;
JABWEG010000010.1	GenSAS_63493a1a2e90c-publish	exon	529752	529871	.	-	.	ID=he.00g010440.m01.exon04-v1.0.a1;Name=he.00g010440.m01.exon04;Parent=he.00g010440.m01-v1.0.a1;
JABWEG010000010.1	GenSAS_63493a1a2e90c-publish	CDS	529752	529871	.	-	1	ID=he.00g010440.m01.CDS04-v1.0.a1;Name=he.00g010440.m01.CDS04;Parent=he.00g010440.m01-v1.0.a1;
JABWEG010000010.1	GenSAS_63493a1a2e90c-publish	exon	529928	530258	.	-	.	ID=he.00g010440.m01.exon05-v1.0.a1;Name=he.00g010440.m01.exon05;Parent=he.00g010440.m01-v1.0.a1;
JABWEG010000010.1	GenSAS_63493a1a2e90c-publish	CDS	529928	530258	.	-	0	ID=he.00g010440.m01.CDS05-v1.0.a1;Name=he.00g010440.m01.CDS05;Parent=he.00g010440.m01-v1.0.a1;
JABWEG010000010.1	GenSAS_63493a1a2e90c-publish	gene	530470	533007	.	+	.	ID=he.00g010450-v1.0.a1;Name=he.00g010450;
JABWEG010000010.1	GenSAS_63493a1a2e90c-publish	mRNA	530470	533007	14360230.00	+	.	ID=he.00g010450.m01-v1.0.a1;Name=he.00g010450.m01;Parent=he.00g010450-v1.0.a1;
JABWEG010000010.1	GenSAS_63493a1a2e90c-publish	exon	530470	530605	.	+	.	ID=he.00g010450.m01.exon01-v1.0.a1;Name=he.00g010450.m01.exon01;Parent=he.00g010450.m01-v1.0.a1;
JABWEG010000010.1	GenSAS_63493a1a2e90c-publish	CDS	530470	530605	.	+	0	ID=he.00g010450.m01.CDS01-v1.0.a1;Name=he.00g010450.m01.CDS01;Parent=he.00g010450.m01-v1.0.a1;
JABWEG010000010.1	GenSAS_63493a1a2e90c-publish	exon	530659	530974	.	+	.	ID=he.00g010450.m01.exon02-v1.0.a1;Name=he.00g010450.m01.exon02;Parent=he.00g010450.m01-v1.0.a1;
JABWEG010000010.1	GenSAS_63493a1a2e90c-publish	CDS	530659	530974	.	+	1	ID=he.00g010450.m01.CDS02-v1.0.a1;Name=he.00g010450.m01.CDS02;Parent=he.00g010450.m01-v1.0.a1;
JABWEG010000010.1	GenSAS_63493a1a2e90c-publish	exon	531022	531695	.	+	.	ID=he.00g010450.m01.exon03-v1.0.a1;Name=he.00g010450.m01.exon03;Parent=he.00g010450.m01-v1.0.a1;
JABWEG010000010.1	GenSAS_63493a1a2e90c-publish	CDS	531022	531695	.	+	2	ID=he.00g010450.m01.CDS03-v1.0.a1;Name=he.00g010450.m01.CDS03;Parent=he.00g010450.m01-v1.0.a1;
JABWEG010000010.1	GenSAS_63493a1a2e90c-publish	exon	531749	533007	.	+	.	ID=he.00g010450.m01.exon04-v1.0.a1;Name=he.00g010450.m01.exon04;Parent=he.00g010450.m01-v1.0.a1;
JABWEG010000010.1	GenSAS_63493a1a2e90c-publish	CDS	531749	533007	.	+	1	ID=he.00g010450.m01.CDS04-v1.0.a1;Name=he.00g010450.m01.CDS04;Parent=he.00g010450.m01-v1.0.a1;
JABWEG010000010.1	GenSAS_63493a1a2e90c-publish	gene	533078	534630	.	-	.	ID=he.00g010460-v1.0.a1;Name=he.00g010460;
JABWEG010000010.1	GenSAS_63493a1a2e90c-publish	mRNA	533078	534630	15515.00	-	.	ID=he.00g010460.m01-v1.0.a1;Name=he.00g010460.m01;Parent=he.00g010460-v1.0.a1;
JABWEG010000010.1	GenSAS_63493a1a2e90c-publish	exon	533078	534115	.	-	.	ID=he.00g010460.m01.exon01-v1.0.a1;Name=he.00g010460.m01.exon01;Parent=he.00g010460.m01-v1.0.a1;
JABWEG010000010.1	GenSAS_63493a1a2e90c-publish	CDS	533078	534115	.	-	0	ID=he.00g010460.m01.CDS01-v1.0.a1;Name=he.00g010460.m01.CDS01;Parent=he.00g010460.m01-v1.0.a1;
JABWEG010000010.1	GenSAS_63493a1a2e90c-publish	exon	534176	534234	.	-	.	ID=he.00g010460.m01.exon02-v1.0.a1;Name=he.00g010460.m01.exon02;Parent=he.00g010460.m01-v1.0.a1;
JABWEG010000010.1	GenSAS_63493a1a2e90c-publish	CDS	534176	534234	.	-	1	ID=he.00g010460.m01.CDS02-v1.0.a1;Name=he.00g010460.m01.CDS02;Parent=he.00g010460.m01-v1.0.a1;
JABWEG010000010.1	GenSAS_63493a1a2e90c-publish	exon	534282	534379	.	-	.	ID=he.00g010460.m01.exon03-v1.0.a1;Name=he.00g010460.m01.exon03;Parent=he.00g010460.m01-v1.0.a1;
JABWEG010000010.1	GenSAS_63493a1a2e90c-publish	CDS	534282	534379	.	-	2	ID=he.00g010460.m01.CDS03-v1.0.a1;Name=he.00g010460.m01.CDS03;Parent=he.00g010460.m01-v1.0.a1;
JABWEG010000010.1	GenSAS_63493a1a2e90c-publish	exon	534429	534505	.	-	.	ID=he.00g010460.m01.exon04-v1.0.a1;Name=he.00g010460.m01.exon04;Parent=he.00g010460.m01-v1.0.a1;
JABWEG010000010.1	GenSAS_63493a1a2e90c-publish	CDS	534429	534505	.	-	0	ID=he.00g010460.m01.CDS04-v1.0.a1;Name=he.00g010460.m01.CDS04;Parent=he.00g010460.m01-v1.0.a1;
JABWEG010000010.1	GenSAS_63493a1a2e90c-publish	exon	534565	534630	.	-	.	ID=he.00g010460.m01.exon05-v1.0.a1;Name=he.00g010460.m01.exon05;Parent=he.00g010460.m01-v1.0.a1;
JABWEG010000010.1	GenSAS_63493a1a2e90c-publish	CDS	534565	534630	.	-	0	ID=he.00g010460.m01.CDS05-v1.0.a1;Name=he.00g010460.m01.CDS05;Parent=he.00g010460.m01-v1.0.a1;
JABWEG010000010.1	GenSAS_63493a1a2e90c-publish	gene	535100	536762	.	-	.	ID=he.00g010470-v1.0.a1;Name=he.00g010470;
JABWEG010000010.1	GenSAS_63493a1a2e90c-publish	mRNA	535100	536762	16120.00	-	.	ID=he.00g010470.m01-v1.0.a1;Name=he.00g010470.m01;Parent=he.00g010470-v1.0.a1;
JABWEG010000010.1	GenSAS_63493a1a2e90c-publish	exon	535100	535220	.	-	.	ID=he.00g010470.m01.exon01-v1.0.a1;Name=he.00g010470.m01.exon01;Parent=he.00g010470.m01-v1.0.a1;
JABWEG010000010.1	GenSAS_63493a1a2e90c-publish	CDS	535100	535220	.	-	2	ID=he.00g010470.m01.CDS01-v1.0.a1;Name=he.00g010470.m01.CDS01;Parent=he.00g010470.m01-v1.0.a1;
JABWEG010000010.1	GenSAS_63493a1a2e90c-publish	exon	535276	535934	.	-	.	ID=he.00g010470.m01.exon02-v1.0.a1;Name=he.00g010470.m01.exon02;Parent=he.00g010470.m01-v1.0.a1;
JABWEG010000010.1	GenSAS_63493a1a2e90c-publish	CDS	535276	535934	.	-	0	ID=he.00g010470.m01.CDS02-v1.0.a1;Name=he.00g010470.m01.CDS02;Parent=he.00g010470.m01-v1.0.a1;
JABWEG010000010.1	GenSAS_63493a1a2e90c-publish	exon	535990	536115	.	-	.	ID=he.00g010470.m01.exon03-v1.0.a1;Name=he.00g010470.m01.exon03;Parent=he.00g010470.m01-v1.0.a1;
JABWEG010000010.1	GenSAS_63493a1a2e90c-publish	CDS	535990	536115	.	-	0	ID=he.00g010470.m01.CDS03-v1.0.a1;Name=he.00g010470.m01.CDS03;Parent=he.00g010470.m01-v1.0.a1;
JABWEG010000010.1	GenSAS_63493a1a2e90c-publish	exon	536168	536268	.	-	.	ID=he.00g010470.m01.exon04-v1.0.a1;Name=he.00g010470.m01.exon04;Parent=he.00g010470.m01-v1.0.a1;
JABWEG010000010.1	GenSAS_63493a1a2e90c-publish	CDS	536168	536268	.	-	1	ID=he.00g010470.m01.CDS04-v1.0.a1;Name=he.00g010470.m01.CDS04;Parent=he.00g010470.m01-v1.0.a1;
JABWEG010000010.1	GenSAS_63493a1a2e90c-publish	exon	536323	536359	.	-	.	ID=he.00g010470.m01.exon05-v1.0.a1;Name=he.00g010470.m01.exon05;Parent=he.00g010470.m01-v1.0.a1;
JABWEG010000010.1	GenSAS_63493a1a2e90c-publish	CDS	536323	536359	.	-	0	ID=he.00g010470.m01.CDS05-v1.0.a1;Name=he.00g010470.m01.CDS05;Parent=he.00g010470.m01-v1.0.a1;
JABWEG010000010.1	GenSAS_63493a1a2e90c-publish	exon	536415	536468	.	-	.	ID=he.00g010470.m01.exon06-v1.0.a1;Name=he.00g010470.m01.exon06;Parent=he.00g010470.m01-v1.0.a1;
JABWEG010000010.1	GenSAS_63493a1a2e90c-publish	CDS	536415	536468	.	-	0	ID=he.00g010470.m01.CDS06-v1.0.a1;Name=he.00g010470.m01.CDS06;Parent=he.00g010470.m01-v1.0.a1;
JABWEG010000010.1	GenSAS_63493a1a2e90c-publish	exon	536525	536541	.	-	.	ID=he.00g010470.m01.exon07-v1.0.a1;Name=he.00g010470.m01.exon07;Parent=he.00g010470.m01-v1.0.a1;
JABWEG010000010.1	GenSAS_63493a1a2e90c-publish	CDS	536525	536541	.	-	1	ID=he.00g010470.m01.CDS07-v1.0.a1;Name=he.00g010470.m01.CDS07;Parent=he.00g010470.m01-v1.0.a1;
JABWEG010000010.1	GenSAS_63493a1a2e90c-publish	exon	536593	536631	.	-	.	ID=he.00g010470.m01.exon08-v1.0.a1;Name=he.00g010470.m01.exon08;Parent=he.00g010470.m01-v1.0.a1;
JABWEG010000010.1	GenSAS_63493a1a2e90c-publish	CDS	536593	536631	.	-	1	ID=he.00g010470.m01.CDS08-v1.0.a1;Name=he.00g010470.m01.CDS08;Parent=he.00g010470.m01-v1.0.a1;
JABWEG010000010.1	GenSAS_63493a1a2e90c-publish	exon	536690	536762	.	-	.	ID=he.00g010470.m01.exon09-v1.0.a1;Name=he.00g010470.m01.exon09;Parent=he.00g010470.m01-v1.0.a1;
JABWEG010000010.1	GenSAS_63493a1a2e90c-publish	CDS	536690	536762	.	-	0	ID=he.00g010470.m01.CDS09-v1.0.a1;Name=he.00g010470.m01.CDS09;Parent=he.00g010470.m01-v1.0.a1;
JABWEG010000010.1	GenSAS_63493a1a2e90c-publish	gene	537496	542132	.	+	.	ID=he.00g010480-v1.0.a1;Name=he.00g010480;
JABWEG010000010.1	GenSAS_63493a1a2e90c-publish	mRNA	537496	542132	11421400.00	+	.	ID=he.00g010480.m01-v1.0.a1;Name=he.00g010480.m01;Parent=he.00g010480-v1.0.a1;
JABWEG010000010.1	GenSAS_63493a1a2e90c-publish	exon	537496	538837	.	+	.	ID=he.00g010480.m01.exon01-v1.0.a1;Name=he.00g010480.m01.exon01;Parent=he.00g010480.m01-v1.0.a1;
JABWEG010000010.1	GenSAS_63493a1a2e90c-publish	CDS	537496	538837	.	+	0	ID=he.00g010480.m01.CDS01-v1.0.a1;Name=he.00g010480.m01.CDS01;Parent=he.00g010480.m01-v1.0.a1;
JABWEG010000010.1	GenSAS_63493a1a2e90c-publish	exon	539467	539583	.	+	.	ID=he.00g010480.m01.exon02-v1.0.a1;Name=he.00g010480.m01.exon02;Parent=he.00g010480.m01-v1.0.a1;
JABWEG010000010.1	GenSAS_63493a1a2e90c-publish	CDS	539467	539583	.	+	1	ID=he.00g010480.m01.CDS02-v1.0.a1;Name=he.00g010480.m01.CDS02;Parent=he.00g010480.m01-v1.0.a1;
JABWEG010000010.1	GenSAS_63493a1a2e90c-publish	exon	539642	539783	.	+	.	ID=he.00g010480.m01.exon03-v1.0.a1;Name=he.00g010480.m01.exon03;Parent=he.00g010480.m01-v1.0.a1;
JABWEG010000010.1	GenSAS_63493a1a2e90c-publish	CDS	539642	539783	.	+	1	ID=he.00g010480.m01.CDS03-v1.0.a1;Name=he.00g010480.m01.CDS03;Parent=he.00g010480.m01-v1.0.a1;
JABWEG010000010.1	GenSAS_63493a1a2e90c-publish	exon	539845	540012	.	+	.	ID=he.00g010480.m01.exon04-v1.0.a1;Name=he.00g010480.m01.exon04;Parent=he.00g010480.m01-v1.0.a1;
JABWEG010000010.1	GenSAS_63493a1a2e90c-publish	CDS	539845	540012	.	+	2	ID=he.00g010480.m01.CDS04-v1.0.a1;Name=he.00g010480.m01.CDS04;Parent=he.00g010480.m01-v1.0.a1;
JABWEG010000010.1	GenSAS_63493a1a2e90c-publish	exon	540066	541053	.	+	.	ID=he.00g010480.m01.exon05-v1.0.a1;Name=he.00g010480.m01.exon05;Parent=he.00g010480.m01-v1.0.a1;
JABWEG010000010.1	GenSAS_63493a1a2e90c-publish	CDS	540066	541053	.	+	2	ID=he.00g010480.m01.CDS05-v1.0.a1;Name=he.00g010480.m01.CDS05;Parent=he.00g010480.m01-v1.0.a1;
JABWEG010000010.1	GenSAS_63493a1a2e90c-publish	exon	541112	542018	.	+	.	ID=he.00g010480.m01.exon06-v1.0.a1;Name=he.00g010480.m01.exon06;Parent=he.00g010480.m01-v1.0.a1;
JABWEG010000010.1	GenSAS_63493a1a2e90c-publish	CDS	541112	542018	.	+	0	ID=he.00g010480.m01.CDS06-v1.0.a1;Name=he.00g010480.m01.CDS06;Parent=he.00g010480.m01-v1.0.a1;
JABWEG010000010.1	GenSAS_63493a1a2e90c-publish	exon	542077	542132	.	+	.	ID=he.00g010480.m01.exon07-v1.0.a1;Name=he.00g010480.m01.exon07;Parent=he.00g010480.m01-v1.0.a1;
JABWEG010000010.1	GenSAS_63493a1a2e90c-publish	CDS	542077	542132	.	+	1	ID=he.00g010480.m01.CDS07-v1.0.a1;Name=he.00g010480.m01.CDS07;Parent=he.00g010480.m01-v1.0.a1;
JABWEG010000010.1	GenSAS_63493a1a2e90c-publish	gene	542603	544843	.	-	.	ID=he.00g010490-v1.0.a1;Name=he.00g010490;
JABWEG010000010.1	GenSAS_63493a1a2e90c-publish	mRNA	542603	544843	22395.00	-	.	ID=he.00g010490.m01-v1.0.a1;Name=he.00g010490.m01;Parent=he.00g010490-v1.0.a1;
JABWEG010000010.1	GenSAS_63493a1a2e90c-publish	exon	542603	542948	.	-	.	ID=he.00g010490.m01.exon01-v1.0.a1;Name=he.00g010490.m01.exon01;Parent=he.00g010490.m01-v1.0.a1;
JABWEG010000010.1	GenSAS_63493a1a2e90c-publish	CDS	542603	542948	.	-	2	ID=he.00g010490.m01.CDS01-v1.0.a1;Name=he.00g010490.m01.CDS01;Parent=he.00g010490.m01-v1.0.a1;
JABWEG010000010.1	GenSAS_63493a1a2e90c-publish	exon	543011	543045	.	-	.	ID=he.00g010490.m01.exon02-v1.0.a1;Name=he.00g010490.m01.exon02;Parent=he.00g010490.m01-v1.0.a1;
JABWEG010000010.1	GenSAS_63493a1a2e90c-publish	CDS	543011	543045	.	-	0	ID=he.00g010490.m01.CDS02-v1.0.a1;Name=he.00g010490.m01.CDS02;Parent=he.00g010490.m01-v1.0.a1;
JABWEG010000010.1	GenSAS_63493a1a2e90c-publish	exon	543101	543149	.	-	.	ID=he.00g010490.m01.exon03-v1.0.a1;Name=he.00g010490.m01.exon03;Parent=he.00g010490.m01-v1.0.a1;
JABWEG010000010.1	GenSAS_63493a1a2e90c-publish	CDS	543101	543149	.	-	2	ID=he.00g010490.m01.CDS03-v1.0.a1;Name=he.00g010490.m01.CDS03;Parent=he.00g010490.m01-v1.0.a1;
JABWEG010000010.1	GenSAS_63493a1a2e90c-publish	exon	543213	543226	.	-	.	ID=he.00g010490.m01.exon04-v1.0.a1;Name=he.00g010490.m01.exon04;Parent=he.00g010490.m01-v1.0.a1;
JABWEG010000010.1	GenSAS_63493a1a2e90c-publish	CDS	543213	543226	.	-	0	ID=he.00g010490.m01.CDS04-v1.0.a1;Name=he.00g010490.m01.CDS04;Parent=he.00g010490.m01-v1.0.a1;
JABWEG010000010.1	GenSAS_63493a1a2e90c-publish	exon	543283	543344	.	-	.	ID=he.00g010490.m01.exon05-v1.0.a1;Name=he.00g010490.m01.exon05;Parent=he.00g010490.m01-v1.0.a1;
JABWEG010000010.1	GenSAS_63493a1a2e90c-publish	CDS	543283	543344	.	-	1	ID=he.00g010490.m01.CDS05-v1.0.a1;Name=he.00g010490.m01.CDS05;Parent=he.00g010490.m01-v1.0.a1;
JABWEG010000010.1	GenSAS_63493a1a2e90c-publish	exon	543405	543563	.	-	.	ID=he.00g010490.m01.exon06-v1.0.a1;Name=he.00g010490.m01.exon06;Parent=he.00g010490.m01-v1.0.a1;
JABWEG010000010.1	GenSAS_63493a1a2e90c-publish	CDS	543405	543563	.	-	1	ID=he.00g010490.m01.CDS06-v1.0.a1;Name=he.00g010490.m01.CDS06;Parent=he.00g010490.m01-v1.0.a1;
JABWEG010000010.1	GenSAS_63493a1a2e90c-publish	exon	543618	543674	.	-	.	ID=he.00g010490.m01.exon07-v1.0.a1;Name=he.00g010490.m01.exon07;Parent=he.00g010490.m01-v1.0.a1;
JABWEG010000010.1	GenSAS_63493a1a2e90c-publish	CDS	543618	543674	.	-	1	ID=he.00g010490.m01.CDS07-v1.0.a1;Name=he.00g010490.m01.CDS07;Parent=he.00g010490.m01-v1.0.a1;
JABWEG010000010.1	GenSAS_63493a1a2e90c-publish	exon	543728	543832	.	-	.	ID=he.00g010490.m01.exon08-v1.0.a1;Name=he.00g010490.m01.exon08;Parent=he.00g010490.m01-v1.0.a1;
JABWEG010000010.1	GenSAS_63493a1a2e90c-publish	CDS	543728	543832	.	-	1	ID=he.00g010490.m01.CDS08-v1.0.a1;Name=he.00g010490.m01.CDS08;Parent=he.00g010490.m01-v1.0.a1;
JABWEG010000010.1	GenSAS_63493a1a2e90c-publish	exon	543886	543924	.	-	.	ID=he.00g010490.m01.exon09-v1.0.a1;Name=he.00g010490.m01.exon09;Parent=he.00g010490.m01-v1.0.a1;
JABWEG010000010.1	GenSAS_63493a1a2e90c-publish	CDS	543886	543924	.	-	1	ID=he.00g010490.m01.CDS09-v1.0.a1;Name=he.00g010490.m01.CDS09;Parent=he.00g010490.m01-v1.0.a1;
JABWEG010000010.1	GenSAS_63493a1a2e90c-publish	exon	543976	544151	.	-	.	ID=he.00g010490.m01.exon10-v1.0.a1;Name=he.00g010490.m01.exon10;Parent=he.00g010490.m01-v1.0.a1;
JABWEG010000010.1	GenSAS_63493a1a2e90c-publish	CDS	543976	544151	.	-	2	ID=he.00g010490.m01.CDS10-v1.0.a1;Name=he.00g010490.m01.CDS10;Parent=he.00g010490.m01-v1.0.a1;
JABWEG010000010.1	GenSAS_63493a1a2e90c-publish	exon	544206	544260	.	-	.	ID=he.00g010490.m01.exon11-v1.0.a1;Name=he.00g010490.m01.exon11;Parent=he.00g010490.m01-v1.0.a1;
JABWEG010000010.1	GenSAS_63493a1a2e90c-publish	CDS	544206	544260	.	-	1	ID=he.00g010490.m01.CDS11-v1.0.a1;Name=he.00g010490.m01.CDS11;Parent=he.00g010490.m01-v1.0.a1;
JABWEG010000010.1	GenSAS_63493a1a2e90c-publish	exon	544321	544843	.	-	.	ID=he.00g010490.m01.exon12-v1.0.a1;Name=he.00g010490.m01.exon12;Parent=he.00g010490.m01-v1.0.a1;
JABWEG010000010.1	GenSAS_63493a1a2e90c-publish	CDS	544321	544843	.	-	0	ID=he.00g010490.m01.CDS12-v1.0.a1;Name=he.00g010490.m01.CDS12;Parent=he.00g010490.m01-v1.0.a1;
JABWEG010000010.1	GenSAS_63493a1a2e90c-publish	gene	545053	546507	.	+	.	ID=he.00g010500-v1.0.a1;Name=he.00g010500;
JABWEG010000010.1	GenSAS_63493a1a2e90c-publish	mRNA	545053	546507	372955.00	+	.	ID=he.00g010500.m01-v1.0.a1;Name=he.00g010500.m01;Parent=he.00g010500-v1.0.a1;
JABWEG010000010.1	GenSAS_63493a1a2e90c-publish	exon	545053	545113	.	+	.	ID=he.00g010500.m01.exon01-v1.0.a1;Name=he.00g010500.m01.exon01;Parent=he.00g010500.m01-v1.0.a1;
JABWEG010000010.1	GenSAS_63493a1a2e90c-publish	CDS	545053	545113	.	+	0	ID=he.00g010500.m01.CDS01-v1.0.a1;Name=he.00g010500.m01.CDS01;Parent=he.00g010500.m01-v1.0.a1;
JABWEG010000010.1	GenSAS_63493a1a2e90c-publish	exon	545167	545868	.	+	.	ID=he.00g010500.m01.exon02-v1.0.a1;Name=he.00g010500.m01.exon02;Parent=he.00g010500.m01-v1.0.a1;
JABWEG010000010.1	GenSAS_63493a1a2e90c-publish	CDS	545167	545868	.	+	1	ID=he.00g010500.m01.CDS02-v1.0.a1;Name=he.00g010500.m01.CDS02;Parent=he.00g010500.m01-v1.0.a1;
JABWEG010000010.1	GenSAS_63493a1a2e90c-publish	exon	545927	546015	.	+	.	ID=he.00g010500.m01.exon03-v1.0.a1;Name=he.00g010500.m01.exon03;Parent=he.00g010500.m01-v1.0.a1;
JABWEG010000010.1	GenSAS_63493a1a2e90c-publish	CDS	545927	546015	.	+	1	ID=he.00g010500.m01.CDS03-v1.0.a1;Name=he.00g010500.m01.CDS03;Parent=he.00g010500.m01-v1.0.a1;
JABWEG010000010.1	GenSAS_63493a1a2e90c-publish	exon	546063	546138	.	+	.	ID=he.00g010500.m01.exon04-v1.0.a1;Name=he.00g010500.m01.exon04;Parent=he.00g010500.m01-v1.0.a1;
JABWEG010000010.1	GenSAS_63493a1a2e90c-publish	CDS	546063	546138	.	+	0	ID=he.00g010500.m01.CDS04-v1.0.a1;Name=he.00g010500.m01.CDS04;Parent=he.00g010500.m01-v1.0.a1;
JABWEG010000010.1	GenSAS_63493a1a2e90c-publish	exon	546191	546222	.	+	.	ID=he.00g010500.m01.exon05-v1.0.a1;Name=he.00g010500.m01.exon05;Parent=he.00g010500.m01-v1.0.a1;
JABWEG010000010.1	GenSAS_63493a1a2e90c-publish	CDS	546191	546222	.	+	1	ID=he.00g010500.m01.CDS05-v1.0.a1;Name=he.00g010500.m01.CDS05;Parent=he.00g010500.m01-v1.0.a1;
JABWEG010000010.1	GenSAS_63493a1a2e90c-publish	exon	546279	546384	.	+	.	ID=he.00g010500.m01.exon06-v1.0.a1;Name=he.00g010500.m01.exon06;Parent=he.00g010500.m01-v1.0.a1;
JABWEG010000010.1	GenSAS_63493a1a2e90c-publish	CDS	546279	546384	.	+	0	ID=he.00g010500.m01.CDS06-v1.0.a1;Name=he.00g010500.m01.CDS06;Parent=he.00g010500.m01-v1.0.a1;
JABWEG010000010.1	GenSAS_63493a1a2e90c-publish	exon	546434	546507	.	+	.	ID=he.00g010500.m01.exon07-v1.0.a1;Name=he.00g010500.m01.exon07;Parent=he.00g010500.m01-v1.0.a1;
JABWEG010000010.1	GenSAS_63493a1a2e90c-publish	CDS	546434	546507	.	+	1	ID=he.00g010500.m01.CDS07-v1.0.a1;Name=he.00g010500.m01.CDS07;Parent=he.00g010500.m01-v1.0.a1;
JABWEG010000010.1	GenSAS_63493a1a2e90c-publish	gene	546670	547674	.	-	.	ID=he.00g010510-v1.0.a1;Name=he.00g010510;
JABWEG010000010.1	GenSAS_63493a1a2e90c-publish	mRNA	546670	547674	9720.00	-	.	ID=he.00g010510.m01-v1.0.a1;Name=he.00g010510.m01;Parent=he.00g010510-v1.0.a1;
JABWEG010000010.1	GenSAS_63493a1a2e90c-publish	exon	546670	547047	.	-	.	ID=he.00g010510.m01.exon01-v1.0.a1;Name=he.00g010510.m01.exon01;Parent=he.00g010510.m01-v1.0.a1;
JABWEG010000010.1	GenSAS_63493a1a2e90c-publish	CDS	546670	547047	.	-	0	ID=he.00g010510.m01.CDS01-v1.0.a1;Name=he.00g010510.m01.CDS01;Parent=he.00g010510.m01-v1.0.a1;
JABWEG010000010.1	GenSAS_63493a1a2e90c-publish	exon	547101	547243	.	-	.	ID=he.00g010510.m01.exon02-v1.0.a1;Name=he.00g010510.m01.exon02;Parent=he.00g010510.m01-v1.0.a1;
JABWEG010000010.1	GenSAS_63493a1a2e90c-publish	CDS	547101	547243	.	-	1	ID=he.00g010510.m01.CDS02-v1.0.a1;Name=he.00g010510.m01.CDS02;Parent=he.00g010510.m01-v1.0.a1;
JABWEG010000010.1	GenSAS_63493a1a2e90c-publish	exon	547325	547588	.	-	.	ID=he.00g010510.m01.exon03-v1.0.a1;Name=he.00g010510.m01.exon03;Parent=he.00g010510.m01-v1.0.a1;
JABWEG010000010.1	GenSAS_63493a1a2e90c-publish	CDS	547325	547588	.	-	1	ID=he.00g010510.m01.CDS03-v1.0.a1;Name=he.00g010510.m01.CDS03;Parent=he.00g010510.m01-v1.0.a1;
JABWEG010000010.1	GenSAS_63493a1a2e90c-publish	exon	547650	547674	.	-	.	ID=he.00g010510.m01.exon04-v1.0.a1;Name=he.00g010510.m01.exon04;Parent=he.00g010510.m01-v1.0.a1;
JABWEG010000010.1	GenSAS_63493a1a2e90c-publish	CDS	547650	547674	.	-	0	ID=he.00g010510.m01.CDS04-v1.0.a1;Name=he.00g010510.m01.CDS04;Parent=he.00g010510.m01-v1.0.a1;
JABWEG010000010.1	GenSAS_63493a1a2e90c-publish	gene	548101	548969	.	+	.	ID=he.00g010520-v1.0.a1;Name=he.00g010520;
JABWEG010000010.1	GenSAS_63493a1a2e90c-publish	mRNA	548101	548969	2519385.00	+	.	ID=he.00g010520.m01-v1.0.a1;Name=he.00g010520.m01;Parent=he.00g010520-v1.0.a1;
JABWEG010000010.1	GenSAS_63493a1a2e90c-publish	exon	548101	548661	.	+	.	ID=he.00g010520.m01.exon01-v1.0.a1;Name=he.00g010520.m01.exon01;Parent=he.00g010520.m01-v1.0.a1;
JABWEG010000010.1	GenSAS_63493a1a2e90c-publish	CDS	548101	548661	.	+	0	ID=he.00g010520.m01.CDS01-v1.0.a1;Name=he.00g010520.m01.CDS01;Parent=he.00g010520.m01-v1.0.a1;
JABWEG010000010.1	GenSAS_63493a1a2e90c-publish	exon	548718	548969	.	+	.	ID=he.00g010520.m01.exon02-v1.0.a1;Name=he.00g010520.m01.exon02;Parent=he.00g010520.m01-v1.0.a1;
JABWEG010000010.1	GenSAS_63493a1a2e90c-publish	CDS	548718	548969	.	+	0	ID=he.00g010520.m01.CDS02-v1.0.a1;Name=he.00g010520.m01.CDS02;Parent=he.00g010520.m01-v1.0.a1;
JABWEG010000010.1	GenSAS_63493a1a2e90c-publish	gene	549331	550491	.	+	.	ID=he.00g010530-v1.0.a1;Name=he.00g010530;
JABWEG010000010.1	GenSAS_63493a1a2e90c-publish	mRNA	549331	550491	216890.00	+	.	ID=he.00g010530.m01-v1.0.a1;Name=he.00g010530.m01;Parent=he.00g010530-v1.0.a1;
JABWEG010000010.1	GenSAS_63493a1a2e90c-publish	exon	549331	549567	.	+	.	ID=he.00g010530.m01.exon01-v1.0.a1;Name=he.00g010530.m01.exon01;Parent=he.00g010530.m01-v1.0.a1;
JABWEG010000010.1	GenSAS_63493a1a2e90c-publish	CDS	549331	549567	.	+	0	ID=he.00g010530.m01.CDS01-v1.0.a1;Name=he.00g010530.m01.CDS01;Parent=he.00g010530.m01-v1.0.a1;
JABWEG010000010.1	GenSAS_63493a1a2e90c-publish	exon	549636	549797	.	+	.	ID=he.00g010530.m01.exon02-v1.0.a1;Name=he.00g010530.m01.exon02;Parent=he.00g010530.m01-v1.0.a1;
JABWEG010000010.1	GenSAS_63493a1a2e90c-publish	CDS	549636	549797	.	+	0	ID=he.00g010530.m01.CDS02-v1.0.a1;Name=he.00g010530.m01.CDS02;Parent=he.00g010530.m01-v1.0.a1;
JABWEG010000010.1	GenSAS_63493a1a2e90c-publish	exon	549849	550265	.	+	.	ID=he.00g010530.m01.exon03-v1.0.a1;Name=he.00g010530.m01.exon03;Parent=he.00g010530.m01-v1.0.a1;
JABWEG010000010.1	GenSAS_63493a1a2e90c-publish	CDS	549849	550265	.	+	0	ID=he.00g010530.m01.CDS03-v1.0.a1;Name=he.00g010530.m01.CDS03;Parent=he.00g010530.m01-v1.0.a1;
JABWEG010000010.1	GenSAS_63493a1a2e90c-publish	exon	550315	550491	.	+	.	ID=he.00g010530.m01.exon04-v1.0.a1;Name=he.00g010530.m01.exon04;Parent=he.00g010530.m01-v1.0.a1;
JABWEG010000010.1	GenSAS_63493a1a2e90c-publish	CDS	550315	550491	.	+	0	ID=he.00g010530.m01.CDS04-v1.0.a1;Name=he.00g010530.m01.CDS04;Parent=he.00g010530.m01-v1.0.a1;
JABWEG010000010.1	GenSAS_63493a1a2e90c-publish	gene	551039	551602	.	-	.	ID=he.00g010540-v1.0.a1;Name=he.00g010540;
JABWEG010000010.1	GenSAS_63493a1a2e90c-publish	mRNA	551039	551602	5625.00	-	.	ID=he.00g010540.m01-v1.0.a1;Name=he.00g010540.m01;Parent=he.00g010540-v1.0.a1;
JABWEG010000010.1	GenSAS_63493a1a2e90c-publish	exon	551039	551434	.	-	.	ID=he.00g010540.m01.exon01-v1.0.a1;Name=he.00g010540.m01.exon01;Parent=he.00g010540.m01-v1.0.a1;
JABWEG010000010.1	GenSAS_63493a1a2e90c-publish	CDS	551039	551434	.	-	0	ID=he.00g010540.m01.CDS01-v1.0.a1;Name=he.00g010540.m01.CDS01;Parent=he.00g010540.m01-v1.0.a1;
JABWEG010000010.1	GenSAS_63493a1a2e90c-publish	exon	551492	551602	.	-	.	ID=he.00g010540.m01.exon02-v1.0.a1;Name=he.00g010540.m01.exon02;Parent=he.00g010540.m01-v1.0.a1;
JABWEG010000010.1	GenSAS_63493a1a2e90c-publish	CDS	551492	551602	.	-	0	ID=he.00g010540.m01.CDS02-v1.0.a1;Name=he.00g010540.m01.CDS02;Parent=he.00g010540.m01-v1.0.a1;
JABWEG010000010.1	GenSAS_63493a1a2e90c-publish	gene	552803	553864	.	-	.	ID=he.00g010550-v1.0.a1;Name=he.00g010550;
JABWEG010000010.1	GenSAS_63493a1a2e90c-publish	mRNA	552803	553864	9085.00	-	.	ID=he.00g010550.m01-v1.0.a1;Name=he.00g010550.m01;Parent=he.00g010550-v1.0.a1;
JABWEG010000010.1	GenSAS_63493a1a2e90c-publish	exon	552803	552987	.	-	.	ID=he.00g010550.m01.exon01-v1.0.a1;Name=he.00g010550.m01.exon01;Parent=he.00g010550.m01-v1.0.a1;
JABWEG010000010.1	GenSAS_63493a1a2e90c-publish	CDS	552803	552987	.	-	1	ID=he.00g010550.m01.CDS01-v1.0.a1;Name=he.00g010550.m01.CDS01;Parent=he.00g010550.m01-v1.0.a1;
JABWEG010000010.1	GenSAS_63493a1a2e90c-publish	exon	553033	553318	.	-	.	ID=he.00g010550.m01.exon02-v1.0.a1;Name=he.00g010550.m01.exon02;Parent=he.00g010550.m01-v1.0.a1;
JABWEG010000010.1	GenSAS_63493a1a2e90c-publish	CDS	553033	553318	.	-	0	ID=he.00g010550.m01.CDS02-v1.0.a1;Name=he.00g010550.m01.CDS02;Parent=he.00g010550.m01-v1.0.a1;
JABWEG010000010.1	GenSAS_63493a1a2e90c-publish	exon	553374	553413	.	-	.	ID=he.00g010550.m01.exon03-v1.0.a1;Name=he.00g010550.m01.exon03;Parent=he.00g010550.m01-v1.0.a1;
JABWEG010000010.1	GenSAS_63493a1a2e90c-publish	CDS	553374	553413	.	-	2	ID=he.00g010550.m01.CDS03-v1.0.a1;Name=he.00g010550.m01.CDS03;Parent=he.00g010550.m01-v1.0.a1;
JABWEG010000010.1	GenSAS_63493a1a2e90c-publish	exon	553467	553573	.	-	.	ID=he.00g010550.m01.exon04-v1.0.a1;Name=he.00g010550.m01.exon04;Parent=he.00g010550.m01-v1.0.a1;
JABWEG010000010.1	GenSAS_63493a1a2e90c-publish	CDS	553467	553573	.	-	0	ID=he.00g010550.m01.CDS04-v1.0.a1;Name=he.00g010550.m01.CDS04;Parent=he.00g010550.m01-v1.0.a1;
JABWEG010000010.1	GenSAS_63493a1a2e90c-publish	exon	553623	553744	.	-	.	ID=he.00g010550.m01.exon05-v1.0.a1;Name=he.00g010550.m01.exon05;Parent=he.00g010550.m01-v1.0.a1;
JABWEG010000010.1	GenSAS_63493a1a2e90c-publish	CDS	553623	553744	.	-	1	ID=he.00g010550.m01.CDS05-v1.0.a1;Name=he.00g010550.m01.CDS05;Parent=he.00g010550.m01-v1.0.a1;
JABWEG010000010.1	GenSAS_63493a1a2e90c-publish	exon	553810	553864	.	-	.	ID=he.00g010550.m01.exon06-v1.0.a1;Name=he.00g010550.m01.exon06;Parent=he.00g010550.m01-v1.0.a1;
JABWEG010000010.1	GenSAS_63493a1a2e90c-publish	CDS	553810	553864	.	-	0	ID=he.00g010550.m01.CDS06-v1.0.a1;Name=he.00g010550.m01.CDS06;Parent=he.00g010550.m01-v1.0.a1;
JABWEG010000010.1	GenSAS_63493a1a2e90c-publish	gene	555067	555531	.	+	.	ID=he.00g010560-v1.0.a1;Name=he.00g010560;
JABWEG010000010.1	GenSAS_63493a1a2e90c-publish	mRNA	555067	555531	657170.00	+	.	ID=he.00g010560.m01-v1.0.a1;Name=he.00g010560.m01;Parent=he.00g010560-v1.0.a1;
JABWEG010000010.1	GenSAS_63493a1a2e90c-publish	exon	555067	555531	.	+	.	ID=he.00g010560.m01.exon01-v1.0.a1;Name=he.00g010560.m01.exon01;Parent=he.00g010560.m01-v1.0.a1;
JABWEG010000010.1	GenSAS_63493a1a2e90c-publish	CDS	555067	555531	.	+	0	ID=he.00g010560.m01.CDS01-v1.0.a1;Name=he.00g010560.m01.CDS01;Parent=he.00g010560.m01-v1.0.a1;
JABWEG010000010.1	GenSAS_63493a1a2e90c-publish	gene	556688	559063	.	+	.	ID=he.00g010570-v1.0.a1;Name=he.00g010570;
JABWEG010000010.1	GenSAS_63493a1a2e90c-publish	mRNA	556688	559063	3044200.00	+	.	ID=he.00g010570.m01-v1.0.a1;Name=he.00g010570.m01;Parent=he.00g010570-v1.0.a1;
JABWEG010000010.1	GenSAS_63493a1a2e90c-publish	exon	556688	556814	.	+	.	ID=he.00g010570.m01.exon01-v1.0.a1;Name=he.00g010570.m01.exon01;Parent=he.00g010570.m01-v1.0.a1;
JABWEG010000010.1	GenSAS_63493a1a2e90c-publish	CDS	556688	556814	.	+	0	ID=he.00g010570.m01.CDS01-v1.0.a1;Name=he.00g010570.m01.CDS01;Parent=he.00g010570.m01-v1.0.a1;
JABWEG010000010.1	GenSAS_63493a1a2e90c-publish	exon	557011	557133	.	+	.	ID=he.00g010570.m01.exon02-v1.0.a1;Name=he.00g010570.m01.exon02;Parent=he.00g010570.m01-v1.0.a1;
JABWEG010000010.1	GenSAS_63493a1a2e90c-publish	CDS	557011	557133	.	+	1	ID=he.00g010570.m01.CDS02-v1.0.a1;Name=he.00g010570.m01.CDS02;Parent=he.00g010570.m01-v1.0.a1;
JABWEG010000010.1	GenSAS_63493a1a2e90c-publish	exon	557192	557304	.	+	.	ID=he.00g010570.m01.exon03-v1.0.a1;Name=he.00g010570.m01.exon03;Parent=he.00g010570.m01-v1.0.a1;
JABWEG010000010.1	GenSAS_63493a1a2e90c-publish	CDS	557192	557304	.	+	1	ID=he.00g010570.m01.CDS03-v1.0.a1;Name=he.00g010570.m01.CDS03;Parent=he.00g010570.m01-v1.0.a1;
JABWEG010000010.1	GenSAS_63493a1a2e90c-publish	exon	557353	557527	.	+	.	ID=he.00g010570.m01.exon04-v1.0.a1;Name=he.00g010570.m01.exon04;Parent=he.00g010570.m01-v1.0.a1;
JABWEG010000010.1	GenSAS_63493a1a2e90c-publish	CDS	557353	557527	.	+	0	ID=he.00g010570.m01.CDS04-v1.0.a1;Name=he.00g010570.m01.CDS04;Parent=he.00g010570.m01-v1.0.a1;
JABWEG010000010.1	GenSAS_63493a1a2e90c-publish	exon	557591	558003	.	+	.	ID=he.00g010570.m01.exon05-v1.0.a1;Name=he.00g010570.m01.exon05;Parent=he.00g010570.m01-v1.0.a1;
JABWEG010000010.1	GenSAS_63493a1a2e90c-publish	CDS	557591	558003	.	+	1	ID=he.00g010570.m01.CDS05-v1.0.a1;Name=he.00g010570.m01.CDS05;Parent=he.00g010570.m01-v1.0.a1;
JABWEG010000010.1	GenSAS_63493a1a2e90c-publish	exon	558069	558296	.	+	.	ID=he.00g010570.m01.exon06-v1.0.a1;Name=he.00g010570.m01.exon06;Parent=he.00g010570.m01-v1.0.a1;
JABWEG010000010.1	GenSAS_63493a1a2e90c-publish	CDS	558069	558296	.	+	0	ID=he.00g010570.m01.CDS06-v1.0.a1;Name=he.00g010570.m01.CDS06;Parent=he.00g010570.m01-v1.0.a1;
JABWEG010000010.1	GenSAS_63493a1a2e90c-publish	exon	558574	558649	.	+	.	ID=he.00g010570.m01.exon07-v1.0.a1;Name=he.00g010570.m01.exon07;Parent=he.00g010570.m01-v1.0.a1;
JABWEG010000010.1	GenSAS_63493a1a2e90c-publish	CDS	558574	558649	.	+	0	ID=he.00g010570.m01.CDS07-v1.0.a1;Name=he.00g010570.m01.CDS07;Parent=he.00g010570.m01-v1.0.a1;
JABWEG010000010.1	GenSAS_63493a1a2e90c-publish	exon	558703	558881	.	+	.	ID=he.00g010570.m01.exon08-v1.0.a1;Name=he.00g010570.m01.exon08;Parent=he.00g010570.m01-v1.0.a1;
JABWEG010000010.1	GenSAS_63493a1a2e90c-publish	CDS	558703	558881	.	+	1	ID=he.00g010570.m01.CDS08-v1.0.a1;Name=he.00g010570.m01.CDS08;Parent=he.00g010570.m01-v1.0.a1;
JABWEG010000010.1	GenSAS_63493a1a2e90c-publish	exon	558947	559063	.	+	.	ID=he.00g010570.m01.exon09-v1.0.a1;Name=he.00g010570.m01.exon09;Parent=he.00g010570.m01-v1.0.a1;
JABWEG010000010.1	GenSAS_63493a1a2e90c-publish	CDS	558947	559063	.	+	0	ID=he.00g010570.m01.CDS09-v1.0.a1;Name=he.00g010570.m01.CDS09;Parent=he.00g010570.m01-v1.0.a1;
JABWEG010000010.1	GenSAS_63493a1a2e90c-publish	gene	559387	560818	.	-	.	ID=he.00g010580-v1.0.a1;Name=he.00g010580;
JABWEG010000010.1	GenSAS_63493a1a2e90c-publish	mRNA	559387	560818	14305.00	-	.	ID=he.00g010580.m01-v1.0.a1;Name=he.00g010580.m01;Parent=he.00g010580-v1.0.a1;
JABWEG010000010.1	GenSAS_63493a1a2e90c-publish	exon	559387	559605	.	-	.	ID=he.00g010580.m01.exon01-v1.0.a1;Name=he.00g010580.m01.exon01;Parent=he.00g010580.m01-v1.0.a1;
JABWEG010000010.1	GenSAS_63493a1a2e90c-publish	CDS	559387	559605	.	-	0	ID=he.00g010580.m01.CDS01-v1.0.a1;Name=he.00g010580.m01.CDS01;Parent=he.00g010580.m01-v1.0.a1;
JABWEG010000010.1	GenSAS_63493a1a2e90c-publish	exon	559661	559806	.	-	.	ID=he.00g010580.m01.exon02-v1.0.a1;Name=he.00g010580.m01.exon02;Parent=he.00g010580.m01-v1.0.a1;
JABWEG010000010.1	GenSAS_63493a1a2e90c-publish	CDS	559661	559806	.	-	1	ID=he.00g010580.m01.CDS02-v1.0.a1;Name=he.00g010580.m01.CDS02;Parent=he.00g010580.m01-v1.0.a1;
JABWEG010000010.1	GenSAS_63493a1a2e90c-publish	exon	559860	559935	.	-	.	ID=he.00g010580.m01.exon03-v1.0.a1;Name=he.00g010580.m01.exon03;Parent=he.00g010580.m01-v1.0.a1;
JABWEG010000010.1	GenSAS_63493a1a2e90c-publish	CDS	559860	559935	.	-	0	ID=he.00g010580.m01.CDS03-v1.0.a1;Name=he.00g010580.m01.CDS03;Parent=he.00g010580.m01-v1.0.a1;
JABWEG010000010.1	GenSAS_63493a1a2e90c-publish	exon	559994	560217	.	-	.	ID=he.00g010580.m01.exon04-v1.0.a1;Name=he.00g010580.m01.exon04;Parent=he.00g010580.m01-v1.0.a1;
JABWEG010000010.1	GenSAS_63493a1a2e90c-publish	CDS	559994	560217	.	-	1	ID=he.00g010580.m01.CDS04-v1.0.a1;Name=he.00g010580.m01.CDS04;Parent=he.00g010580.m01-v1.0.a1;
JABWEG010000010.1	GenSAS_63493a1a2e90c-publish	exon	560275	560348	.	-	.	ID=he.00g010580.m01.exon05-v1.0.a1;Name=he.00g010580.m01.exon05;Parent=he.00g010580.m01-v1.0.a1;
JABWEG010000010.1	GenSAS_63493a1a2e90c-publish	CDS	560275	560348	.	-	2	ID=he.00g010580.m01.CDS05-v1.0.a1;Name=he.00g010580.m01.CDS05;Parent=he.00g010580.m01-v1.0.a1;
JABWEG010000010.1	GenSAS_63493a1a2e90c-publish	exon	560404	560609	.	-	.	ID=he.00g010580.m01.exon06-v1.0.a1;Name=he.00g010580.m01.exon06;Parent=he.00g010580.m01-v1.0.a1;
JABWEG010000010.1	GenSAS_63493a1a2e90c-publish	CDS	560404	560609	.	-	0	ID=he.00g010580.m01.CDS06-v1.0.a1;Name=he.00g010580.m01.CDS06;Parent=he.00g010580.m01-v1.0.a1;
JABWEG010000010.1	GenSAS_63493a1a2e90c-publish	exon	560669	560818	.	-	.	ID=he.00g010580.m01.exon07-v1.0.a1;Name=he.00g010580.m01.exon07;Parent=he.00g010580.m01-v1.0.a1;
JABWEG010000010.1	GenSAS_63493a1a2e90c-publish	CDS	560669	560818	.	-	0	ID=he.00g010580.m01.CDS07-v1.0.a1;Name=he.00g010580.m01.CDS07;Parent=he.00g010580.m01-v1.0.a1;
JABWEG010000010.1	GenSAS_63493a1a2e90c-publish	gene	562466	564012	.	+	.	ID=he.00g010590-v1.0.a1;Name=he.00g010590;
JABWEG010000010.1	GenSAS_63493a1a2e90c-publish	mRNA	562466	564012	1129240.00	+	.	ID=he.00g010590.m01-v1.0.a1;Name=he.00g010590.m01;Parent=he.00g010590-v1.0.a1;
JABWEG010000010.1	GenSAS_63493a1a2e90c-publish	exon	562466	562663	.	+	.	ID=he.00g010590.m01.exon01-v1.0.a1;Name=he.00g010590.m01.exon01;Parent=he.00g010590.m01-v1.0.a1;
JABWEG010000010.1	GenSAS_63493a1a2e90c-publish	CDS	562466	562663	.	+	0	ID=he.00g010590.m01.CDS01-v1.0.a1;Name=he.00g010590.m01.CDS01;Parent=he.00g010590.m01-v1.0.a1;
JABWEG010000010.1	GenSAS_63493a1a2e90c-publish	exon	562713	562863	.	+	.	ID=he.00g010590.m01.exon02-v1.0.a1;Name=he.00g010590.m01.exon02;Parent=he.00g010590.m01-v1.0.a1;
JABWEG010000010.1	GenSAS_63493a1a2e90c-publish	CDS	562713	562863	.	+	0	ID=he.00g010590.m01.CDS02-v1.0.a1;Name=he.00g010590.m01.CDS02;Parent=he.00g010590.m01-v1.0.a1;
JABWEG010000010.1	GenSAS_63493a1a2e90c-publish	exon	562914	563133	.	+	.	ID=he.00g010590.m01.exon03-v1.0.a1;Name=he.00g010590.m01.exon03;Parent=he.00g010590.m01-v1.0.a1;
JABWEG010000010.1	GenSAS_63493a1a2e90c-publish	CDS	562914	563133	.	+	1	ID=he.00g010590.m01.CDS03-v1.0.a1;Name=he.00g010590.m01.CDS03;Parent=he.00g010590.m01-v1.0.a1;
JABWEG010000010.1	GenSAS_63493a1a2e90c-publish	exon	563192	563309	.	+	.	ID=he.00g010590.m01.exon04-v1.0.a1;Name=he.00g010590.m01.exon04;Parent=he.00g010590.m01-v1.0.a1;
JABWEG010000010.1	GenSAS_63493a1a2e90c-publish	CDS	563192	563309	.	+	2	ID=he.00g010590.m01.CDS04-v1.0.a1;Name=he.00g010590.m01.CDS04;Parent=he.00g010590.m01-v1.0.a1;
JABWEG010000010.1	GenSAS_63493a1a2e90c-publish	exon	563365	564012	.	+	.	ID=he.00g010590.m01.exon05-v1.0.a1;Name=he.00g010590.m01.exon05;Parent=he.00g010590.m01-v1.0.a1;
JABWEG010000010.1	GenSAS_63493a1a2e90c-publish	CDS	563365	564012	.	+	0	ID=he.00g010590.m01.CDS05-v1.0.a1;Name=he.00g010590.m01.CDS05;Parent=he.00g010590.m01-v1.0.a1;
JABWEG010000010.1	GenSAS_63493a1a2e90c-publish	gene	564172	566909	.	-	.	ID=he.00g010600-v1.0.a1;Name=he.00g010600;
JABWEG010000010.1	GenSAS_63493a1a2e90c-publish	mRNA	564172	566909	26915.00	-	.	ID=he.00g010600.m01-v1.0.a1;Name=he.00g010600.m01;Parent=he.00g010600-v1.0.a1;
JABWEG010000010.1	GenSAS_63493a1a2e90c-publish	exon	564172	564342	.	-	.	ID=he.00g010600.m01.exon01-v1.0.a1;Name=he.00g010600.m01.exon01;Parent=he.00g010600.m01-v1.0.a1;
JABWEG010000010.1	GenSAS_63493a1a2e90c-publish	CDS	564172	564342	.	-	0	ID=he.00g010600.m01.CDS01-v1.0.a1;Name=he.00g010600.m01.CDS01;Parent=he.00g010600.m01-v1.0.a1;
JABWEG010000010.1	GenSAS_63493a1a2e90c-publish	exon	564396	564483	.	-	.	ID=he.00g010600.m01.exon02-v1.0.a1;Name=he.00g010600.m01.exon02;Parent=he.00g010600.m01-v1.0.a1;
JABWEG010000010.1	GenSAS_63493a1a2e90c-publish	CDS	564396	564483	.	-	2	ID=he.00g010600.m01.CDS02-v1.0.a1;Name=he.00g010600.m01.CDS02;Parent=he.00g010600.m01-v1.0.a1;
JABWEG010000010.1	GenSAS_63493a1a2e90c-publish	exon	564536	564717	.	-	.	ID=he.00g010600.m01.exon03-v1.0.a1;Name=he.00g010600.m01.exon03;Parent=he.00g010600.m01-v1.0.a1;
JABWEG010000010.1	GenSAS_63493a1a2e90c-publish	CDS	564536	564717	.	-	0	ID=he.00g010600.m01.CDS03-v1.0.a1;Name=he.00g010600.m01.CDS03;Parent=he.00g010600.m01-v1.0.a1;
JABWEG010000010.1	GenSAS_63493a1a2e90c-publish	exon	564783	564941	.	-	.	ID=he.00g010600.m01.exon04-v1.0.a1;Name=he.00g010600.m01.exon04;Parent=he.00g010600.m01-v1.0.a1;
JABWEG010000010.1	GenSAS_63493a1a2e90c-publish	CDS	564783	564941	.	-	0	ID=he.00g010600.m01.CDS04-v1.0.a1;Name=he.00g010600.m01.CDS04;Parent=he.00g010600.m01-v1.0.a1;
JABWEG010000010.1	GenSAS_63493a1a2e90c-publish	exon	564995	565180	.	-	.	ID=he.00g010600.m01.exon05-v1.0.a1;Name=he.00g010600.m01.exon05;Parent=he.00g010600.m01-v1.0.a1;
JABWEG010000010.1	GenSAS_63493a1a2e90c-publish	CDS	564995	565180	.	-	0	ID=he.00g010600.m01.CDS05-v1.0.a1;Name=he.00g010600.m01.CDS05;Parent=he.00g010600.m01-v1.0.a1;
JABWEG010000010.1	GenSAS_63493a1a2e90c-publish	exon	565236	565442	.	-	.	ID=he.00g010600.m01.exon06-v1.0.a1;Name=he.00g010600.m01.exon06;Parent=he.00g010600.m01-v1.0.a1;
JABWEG010000010.1	GenSAS_63493a1a2e90c-publish	CDS	565236	565442	.	-	0	ID=he.00g010600.m01.CDS06-v1.0.a1;Name=he.00g010600.m01.CDS06;Parent=he.00g010600.m01-v1.0.a1;
JABWEG010000010.1	GenSAS_63493a1a2e90c-publish	exon	565500	565571	.	-	.	ID=he.00g010600.m01.exon07-v1.0.a1;Name=he.00g010600.m01.exon07;Parent=he.00g010600.m01-v1.0.a1;
JABWEG010000010.1	GenSAS_63493a1a2e90c-publish	CDS	565500	565571	.	-	0	ID=he.00g010600.m01.CDS07-v1.0.a1;Name=he.00g010600.m01.CDS07;Parent=he.00g010600.m01-v1.0.a1;
JABWEG010000010.1	GenSAS_63493a1a2e90c-publish	exon	565627	565694	.	-	.	ID=he.00g010600.m01.exon08-v1.0.a1;Name=he.00g010600.m01.exon08;Parent=he.00g010600.m01-v1.0.a1;
JABWEG010000010.1	GenSAS_63493a1a2e90c-publish	CDS	565627	565694	.	-	1	ID=he.00g010600.m01.CDS08-v1.0.a1;Name=he.00g010600.m01.CDS08;Parent=he.00g010600.m01-v1.0.a1;
JABWEG010000010.1	GenSAS_63493a1a2e90c-publish	exon	565752	565797	.	-	.	ID=he.00g010600.m01.exon09-v1.0.a1;Name=he.00g010600.m01.exon09;Parent=he.00g010600.m01-v1.0.a1;
JABWEG010000010.1	GenSAS_63493a1a2e90c-publish	CDS	565752	565797	.	-	0	ID=he.00g010600.m01.CDS09-v1.0.a1;Name=he.00g010600.m01.CDS09;Parent=he.00g010600.m01-v1.0.a1;
JABWEG010000010.1	GenSAS_63493a1a2e90c-publish	exon	565845	565994	.	-	.	ID=he.00g010600.m01.exon10-v1.0.a1;Name=he.00g010600.m01.exon10;Parent=he.00g010600.m01-v1.0.a1;
JABWEG010000010.1	GenSAS_63493a1a2e90c-publish	CDS	565845	565994	.	-	0	ID=he.00g010600.m01.CDS10-v1.0.a1;Name=he.00g010600.m01.CDS10;Parent=he.00g010600.m01-v1.0.a1;
JABWEG010000010.1	GenSAS_63493a1a2e90c-publish	exon	566048	566225	.	-	.	ID=he.00g010600.m01.exon11-v1.0.a1;Name=he.00g010600.m01.exon11;Parent=he.00g010600.m01-v1.0.a1;
JABWEG010000010.1	GenSAS_63493a1a2e90c-publish	CDS	566048	566225	.	-	2	ID=he.00g010600.m01.CDS11-v1.0.a1;Name=he.00g010600.m01.CDS11;Parent=he.00g010600.m01-v1.0.a1;
JABWEG010000010.1	GenSAS_63493a1a2e90c-publish	exon	566291	566438	.	-	.	ID=he.00g010600.m01.exon12-v1.0.a1;Name=he.00g010600.m01.exon12;Parent=he.00g010600.m01-v1.0.a1;
JABWEG010000010.1	GenSAS_63493a1a2e90c-publish	CDS	566291	566438	.	-	1	ID=he.00g010600.m01.CDS12-v1.0.a1;Name=he.00g010600.m01.CDS12;Parent=he.00g010600.m01-v1.0.a1;
JABWEG010000010.1	GenSAS_63493a1a2e90c-publish	exon	566490	566541	.	-	.	ID=he.00g010600.m01.exon13-v1.0.a1;Name=he.00g010600.m01.exon13;Parent=he.00g010600.m01-v1.0.a1;
JABWEG010000010.1	GenSAS_63493a1a2e90c-publish	CDS	566490	566541	.	-	0	ID=he.00g010600.m01.CDS13-v1.0.a1;Name=he.00g010600.m01.CDS13;Parent=he.00g010600.m01-v1.0.a1;
JABWEG010000010.1	GenSAS_63493a1a2e90c-publish	exon	566596	566786	.	-	.	ID=he.00g010600.m01.exon14-v1.0.a1;Name=he.00g010600.m01.exon14;Parent=he.00g010600.m01-v1.0.a1;
JABWEG010000010.1	GenSAS_63493a1a2e90c-publish	CDS	566596	566786	.	-	1	ID=he.00g010600.m01.CDS14-v1.0.a1;Name=he.00g010600.m01.CDS14;Parent=he.00g010600.m01-v1.0.a1;
JABWEG010000010.1	GenSAS_63493a1a2e90c-publish	exon	566843	566909	.	-	.	ID=he.00g010600.m01.exon15-v1.0.a1;Name=he.00g010600.m01.exon15;Parent=he.00g010600.m01-v1.0.a1;
JABWEG010000010.1	GenSAS_63493a1a2e90c-publish	CDS	566843	566909	.	-	0	ID=he.00g010600.m01.CDS15-v1.0.a1;Name=he.00g010600.m01.CDS15;Parent=he.00g010600.m01-v1.0.a1;
JABWEG010000010.1	GenSAS_63493a1a2e90c-publish	gene	569004	570857	.	+	.	ID=he.00g010610-v1.0.a1;Name=he.00g010610;
JABWEG010000010.1	GenSAS_63493a1a2e90c-publish	mRNA	569004	570857	75270.00	+	.	ID=he.00g010610.m01-v1.0.a1;Name=he.00g010610.m01;Parent=he.00g010610-v1.0.a1;
JABWEG010000010.1	GenSAS_63493a1a2e90c-publish	exon	569004	569993	.	+	.	ID=he.00g010610.m01.exon01-v1.0.a1;Name=he.00g010610.m01.exon01;Parent=he.00g010610.m01-v1.0.a1;
JABWEG010000010.1	GenSAS_63493a1a2e90c-publish	CDS	569004	569993	.	+	0	ID=he.00g010610.m01.CDS01-v1.0.a1;Name=he.00g010610.m01.CDS01;Parent=he.00g010610.m01-v1.0.a1;
JABWEG010000010.1	GenSAS_63493a1a2e90c-publish	exon	570042	570587	.	+	.	ID=he.00g010610.m01.exon02-v1.0.a1;Name=he.00g010610.m01.exon02;Parent=he.00g010610.m01-v1.0.a1;
JABWEG010000010.1	GenSAS_63493a1a2e90c-publish	CDS	570042	570587	.	+	0	ID=he.00g010610.m01.CDS02-v1.0.a1;Name=he.00g010610.m01.CDS02;Parent=he.00g010610.m01-v1.0.a1;
JABWEG010000010.1	GenSAS_63493a1a2e90c-publish	exon	570646	570741	.	+	.	ID=he.00g010610.m01.exon03-v1.0.a1;Name=he.00g010610.m01.exon03;Parent=he.00g010610.m01-v1.0.a1;
JABWEG010000010.1	GenSAS_63493a1a2e90c-publish	CDS	570646	570741	.	+	0	ID=he.00g010610.m01.CDS03-v1.0.a1;Name=he.00g010610.m01.CDS03;Parent=he.00g010610.m01-v1.0.a1;
JABWEG010000010.1	GenSAS_63493a1a2e90c-publish	exon	570798	570857	.	+	.	ID=he.00g010610.m01.exon04-v1.0.a1;Name=he.00g010610.m01.exon04;Parent=he.00g010610.m01-v1.0.a1;
JABWEG010000010.1	GenSAS_63493a1a2e90c-publish	CDS	570798	570857	.	+	0	ID=he.00g010610.m01.CDS04-v1.0.a1;Name=he.00g010610.m01.CDS04;Parent=he.00g010610.m01-v1.0.a1;
JABWEG010000010.1	GenSAS_63493a1a2e90c-publish	gene	570977	572960	.	-	.	ID=he.00g010620-v1.0.a1;Name=he.00g010620;
JABWEG010000010.1	GenSAS_63493a1a2e90c-publish	mRNA	570977	572960	19555.00	-	.	ID=he.00g010620.m01-v1.0.a1;Name=he.00g010620.m01;Parent=he.00g010620-v1.0.a1;
JABWEG010000010.1	GenSAS_63493a1a2e90c-publish	exon	570977	571248	.	-	.	ID=he.00g010620.m01.exon01-v1.0.a1;Name=he.00g010620.m01.exon01;Parent=he.00g010620.m01-v1.0.a1;
JABWEG010000010.1	GenSAS_63493a1a2e90c-publish	CDS	570977	571248	.	-	1	ID=he.00g010620.m01.CDS01-v1.0.a1;Name=he.00g010620.m01.CDS01;Parent=he.00g010620.m01-v1.0.a1;
JABWEG010000010.1	GenSAS_63493a1a2e90c-publish	exon	571303	571490	.	-	.	ID=he.00g010620.m01.exon02-v1.0.a1;Name=he.00g010620.m01.exon02;Parent=he.00g010620.m01-v1.0.a1;
JABWEG010000010.1	GenSAS_63493a1a2e90c-publish	CDS	571303	571490	.	-	2	ID=he.00g010620.m01.CDS02-v1.0.a1;Name=he.00g010620.m01.CDS02;Parent=he.00g010620.m01-v1.0.a1;
JABWEG010000010.1	GenSAS_63493a1a2e90c-publish	exon	571543	571822	.	-	.	ID=he.00g010620.m01.exon03-v1.0.a1;Name=he.00g010620.m01.exon03;Parent=he.00g010620.m01-v1.0.a1;
JABWEG010000010.1	GenSAS_63493a1a2e90c-publish	CDS	571543	571822	.	-	1	ID=he.00g010620.m01.CDS03-v1.0.a1;Name=he.00g010620.m01.CDS03;Parent=he.00g010620.m01-v1.0.a1;
JABWEG010000010.1	GenSAS_63493a1a2e90c-publish	exon	571877	571931	.	-	.	ID=he.00g010620.m01.exon04-v1.0.a1;Name=he.00g010620.m01.exon04;Parent=he.00g010620.m01-v1.0.a1;
JABWEG010000010.1	GenSAS_63493a1a2e90c-publish	CDS	571877	571931	.	-	0	ID=he.00g010620.m01.CDS04-v1.0.a1;Name=he.00g010620.m01.CDS04;Parent=he.00g010620.m01-v1.0.a1;
JABWEG010000010.1	GenSAS_63493a1a2e90c-publish	exon	571981	572058	.	-	.	ID=he.00g010620.m01.exon05-v1.0.a1;Name=he.00g010620.m01.exon05;Parent=he.00g010620.m01-v1.0.a1;
JABWEG010000010.1	GenSAS_63493a1a2e90c-publish	CDS	571981	572058	.	-	0	ID=he.00g010620.m01.CDS05-v1.0.a1;Name=he.00g010620.m01.CDS05;Parent=he.00g010620.m01-v1.0.a1;
JABWEG010000010.1	GenSAS_63493a1a2e90c-publish	exon	572109	572273	.	-	.	ID=he.00g010620.m01.exon06-v1.0.a1;Name=he.00g010620.m01.exon06;Parent=he.00g010620.m01-v1.0.a1;
JABWEG010000010.1	GenSAS_63493a1a2e90c-publish	CDS	572109	572273	.	-	0	ID=he.00g010620.m01.CDS06-v1.0.a1;Name=he.00g010620.m01.CDS06;Parent=he.00g010620.m01-v1.0.a1;
JABWEG010000010.1	GenSAS_63493a1a2e90c-publish	exon	572332	572415	.	-	.	ID=he.00g010620.m01.exon07-v1.0.a1;Name=he.00g010620.m01.exon07;Parent=he.00g010620.m01-v1.0.a1;
JABWEG010000010.1	GenSAS_63493a1a2e90c-publish	CDS	572332	572415	.	-	0	ID=he.00g010620.m01.CDS07-v1.0.a1;Name=he.00g010620.m01.CDS07;Parent=he.00g010620.m01-v1.0.a1;
JABWEG010000010.1	GenSAS_63493a1a2e90c-publish	exon	572464	572591	.	-	.	ID=he.00g010620.m01.exon08-v1.0.a1;Name=he.00g010620.m01.exon08;Parent=he.00g010620.m01-v1.0.a1;
JABWEG010000010.1	GenSAS_63493a1a2e90c-publish	CDS	572464	572591	.	-	1	ID=he.00g010620.m01.CDS08-v1.0.a1;Name=he.00g010620.m01.CDS08;Parent=he.00g010620.m01-v1.0.a1;
JABWEG010000010.1	GenSAS_63493a1a2e90c-publish	exon	572640	572754	.	-	.	ID=he.00g010620.m01.exon09-v1.0.a1;Name=he.00g010620.m01.exon09;Parent=he.00g010620.m01-v1.0.a1;
JABWEG010000010.1	GenSAS_63493a1a2e90c-publish	CDS	572640	572754	.	-	0	ID=he.00g010620.m01.CDS09-v1.0.a1;Name=he.00g010620.m01.CDS09;Parent=he.00g010620.m01-v1.0.a1;
JABWEG010000010.1	GenSAS_63493a1a2e90c-publish	exon	572808	572960	.	-	.	ID=he.00g010620.m01.exon10-v1.0.a1;Name=he.00g010620.m01.exon10;Parent=he.00g010620.m01-v1.0.a1;
JABWEG010000010.1	GenSAS_63493a1a2e90c-publish	CDS	572808	572960	.	-	0	ID=he.00g010620.m01.CDS10-v1.0.a1;Name=he.00g010620.m01.CDS10;Parent=he.00g010620.m01-v1.0.a1;
JABWEG010000010.1	GenSAS_63493a1a2e90c-publish	gene	575562	584513	.	+	.	ID=he.00g010630-v1.0.a1;Name=he.00g010630;
JABWEG010000010.1	GenSAS_63493a1a2e90c-publish	mRNA	575562	584513	1488055.00	+	.	ID=he.00g010630.m01-v1.0.a1;Name=he.00g010630.m01;Parent=he.00g010630-v1.0.a1;
JABWEG010000010.1	GenSAS_63493a1a2e90c-publish	exon	575562	576169	.	+	.	ID=he.00g010630.m01.exon01-v1.0.a1;Name=he.00g010630.m01.exon01;Parent=he.00g010630.m01-v1.0.a1;
JABWEG010000010.1	GenSAS_63493a1a2e90c-publish	CDS	575562	576169	.	+	0	ID=he.00g010630.m01.CDS01-v1.0.a1;Name=he.00g010630.m01.CDS01;Parent=he.00g010630.m01-v1.0.a1;
JABWEG010000010.1	GenSAS_63493a1a2e90c-publish	exon	576450	576804	.	+	.	ID=he.00g010630.m01.exon02-v1.0.a1;Name=he.00g010630.m01.exon02;Parent=he.00g010630.m01-v1.0.a1;
JABWEG010000010.1	GenSAS_63493a1a2e90c-publish	CDS	576450	576804	.	+	2	ID=he.00g010630.m01.CDS02-v1.0.a1;Name=he.00g010630.m01.CDS02;Parent=he.00g010630.m01-v1.0.a1;
JABWEG010000010.1	GenSAS_63493a1a2e90c-publish	exon	577506	578636	.	+	.	ID=he.00g010630.m01.exon03-v1.0.a1;Name=he.00g010630.m01.exon03;Parent=he.00g010630.m01-v1.0.a1;
JABWEG010000010.1	GenSAS_63493a1a2e90c-publish	CDS	577506	578636	.	+	0	ID=he.00g010630.m01.CDS03-v1.0.a1;Name=he.00g010630.m01.CDS03;Parent=he.00g010630.m01-v1.0.a1;
JABWEG010000010.1	GenSAS_63493a1a2e90c-publish	exon	578674	578716	.	+	.	ID=he.00g010630.m01.exon04-v1.0.a1;Name=he.00g010630.m01.exon04;Parent=he.00g010630.m01-v1.0.a1;
JABWEG010000010.1	GenSAS_63493a1a2e90c-publish	CDS	578674	578716	.	+	0	ID=he.00g010630.m01.CDS04-v1.0.a1;Name=he.00g010630.m01.CDS04;Parent=he.00g010630.m01-v1.0.a1;
JABWEG010000010.1	GenSAS_63493a1a2e90c-publish	exon	578777	579913	.	+	.	ID=he.00g010630.m01.exon05-v1.0.a1;Name=he.00g010630.m01.exon05;Parent=he.00g010630.m01-v1.0.a1;
JABWEG010000010.1	GenSAS_63493a1a2e90c-publish	CDS	578777	579913	.	+	1	ID=he.00g010630.m01.CDS05-v1.0.a1;Name=he.00g010630.m01.CDS05;Parent=he.00g010630.m01-v1.0.a1;
JABWEG010000010.1	GenSAS_63493a1a2e90c-publish	exon	581470	581522	.	+	.	ID=he.00g010630.m01.exon06-v1.0.a1;Name=he.00g010630.m01.exon06;Parent=he.00g010630.m01-v1.0.a1;
JABWEG010000010.1	GenSAS_63493a1a2e90c-publish	CDS	581470	581522	.	+	1	ID=he.00g010630.m01.CDS06-v1.0.a1;Name=he.00g010630.m01.CDS06;Parent=he.00g010630.m01-v1.0.a1;
JABWEG010000010.1	GenSAS_63493a1a2e90c-publish	exon	581577	581719	.	+	.	ID=he.00g010630.m01.exon07-v1.0.a1;Name=he.00g010630.m01.exon07;Parent=he.00g010630.m01-v1.0.a1;
JABWEG010000010.1	GenSAS_63493a1a2e90c-publish	CDS	581577	581719	.	+	0	ID=he.00g010630.m01.CDS07-v1.0.a1;Name=he.00g010630.m01.CDS07;Parent=he.00g010630.m01-v1.0.a1;
JABWEG010000010.1	GenSAS_63493a1a2e90c-publish	exon	581768	581917	.	+	.	ID=he.00g010630.m01.exon08-v1.0.a1;Name=he.00g010630.m01.exon08;Parent=he.00g010630.m01-v1.0.a1;
JABWEG010000010.1	GenSAS_63493a1a2e90c-publish	CDS	581768	581917	.	+	2	ID=he.00g010630.m01.CDS08-v1.0.a1;Name=he.00g010630.m01.CDS08;Parent=he.00g010630.m01-v1.0.a1;
JABWEG010000010.1	GenSAS_63493a1a2e90c-publish	exon	581970	583644	.	+	.	ID=he.00g010630.m01.exon09-v1.0.a1;Name=he.00g010630.m01.exon09;Parent=he.00g010630.m01-v1.0.a1;
JABWEG010000010.1	GenSAS_63493a1a2e90c-publish	CDS	581970	583644	.	+	2	ID=he.00g010630.m01.CDS09-v1.0.a1;Name=he.00g010630.m01.CDS09;Parent=he.00g010630.m01-v1.0.a1;
JABWEG010000010.1	GenSAS_63493a1a2e90c-publish	exon	583700	583958	.	+	.	ID=he.00g010630.m01.exon10-v1.0.a1;Name=he.00g010630.m01.exon10;Parent=he.00g010630.m01-v1.0.a1;
JABWEG010000010.1	GenSAS_63493a1a2e90c-publish	CDS	583700	583958	.	+	0	ID=he.00g010630.m01.CDS10-v1.0.a1;Name=he.00g010630.m01.CDS10;Parent=he.00g010630.m01-v1.0.a1;
JABWEG010000010.1	GenSAS_63493a1a2e90c-publish	exon	584010	584427	.	+	.	ID=he.00g010630.m01.exon11-v1.0.a1;Name=he.00g010630.m01.exon11;Parent=he.00g010630.m01-v1.0.a1;
JABWEG010000010.1	GenSAS_63493a1a2e90c-publish	CDS	584010	584427	.	+	1	ID=he.00g010630.m01.CDS11-v1.0.a1;Name=he.00g010630.m01.CDS11;Parent=he.00g010630.m01-v1.0.a1;
JABWEG010000010.1	GenSAS_63493a1a2e90c-publish	exon	584480	584513	.	+	.	ID=he.00g010630.m01.exon12-v1.0.a1;Name=he.00g010630.m01.exon12;Parent=he.00g010630.m01-v1.0.a1;
JABWEG010000010.1	GenSAS_63493a1a2e90c-publish	CDS	584480	584513	.	+	2	ID=he.00g010630.m01.CDS12-v1.0.a1;Name=he.00g010630.m01.CDS12;Parent=he.00g010630.m01-v1.0.a1;
JABWEG010000010.1	GenSAS_63493a1a2e90c-publish	gene	584641	588354	.	-	.	ID=he.00g010640-v1.0.a1;Name=he.00g010640;
JABWEG010000010.1	GenSAS_63493a1a2e90c-publish	mRNA	584641	588354	33190.00	-	.	ID=he.00g010640.m01-v1.0.a1;Name=he.00g010640.m01;Parent=he.00g010640-v1.0.a1;
JABWEG010000010.1	GenSAS_63493a1a2e90c-publish	exon	584641	584763	.	-	.	ID=he.00g010640.m01.exon01-v1.0.a1;Name=he.00g010640.m01.exon01;Parent=he.00g010640.m01-v1.0.a1;
JABWEG010000010.1	GenSAS_63493a1a2e90c-publish	CDS	584641	584763	.	-	0	ID=he.00g010640.m01.CDS01-v1.0.a1;Name=he.00g010640.m01.CDS01;Parent=he.00g010640.m01-v1.0.a1;
JABWEG010000010.1	GenSAS_63493a1a2e90c-publish	exon	584821	584944	.	-	.	ID=he.00g010640.m01.exon02-v1.0.a1;Name=he.00g010640.m01.exon02;Parent=he.00g010640.m01-v1.0.a1;
JABWEG010000010.1	GenSAS_63493a1a2e90c-publish	CDS	584821	584944	.	-	2	ID=he.00g010640.m01.CDS02-v1.0.a1;Name=he.00g010640.m01.CDS02;Parent=he.00g010640.m01-v1.0.a1;
JABWEG010000010.1	GenSAS_63493a1a2e90c-publish	exon	584996	585054	.	-	.	ID=he.00g010640.m01.exon03-v1.0.a1;Name=he.00g010640.m01.exon03;Parent=he.00g010640.m01-v1.0.a1;
JABWEG010000010.1	GenSAS_63493a1a2e90c-publish	CDS	584996	585054	.	-	0	ID=he.00g010640.m01.CDS03-v1.0.a1;Name=he.00g010640.m01.CDS03;Parent=he.00g010640.m01-v1.0.a1;
JABWEG010000010.1	GenSAS_63493a1a2e90c-publish	exon	585133	585399	.	-	.	ID=he.00g010640.m01.exon04-v1.0.a1;Name=he.00g010640.m01.exon04;Parent=he.00g010640.m01-v1.0.a1;
JABWEG010000010.1	GenSAS_63493a1a2e90c-publish	CDS	585133	585399	.	-	0	ID=he.00g010640.m01.CDS04-v1.0.a1;Name=he.00g010640.m01.CDS04;Parent=he.00g010640.m01-v1.0.a1;
JABWEG010000010.1	GenSAS_63493a1a2e90c-publish	exon	585451	585571	.	-	.	ID=he.00g010640.m01.exon05-v1.0.a1;Name=he.00g010640.m01.exon05;Parent=he.00g010640.m01-v1.0.a1;
JABWEG010000010.1	GenSAS_63493a1a2e90c-publish	CDS	585451	585571	.	-	2	ID=he.00g010640.m01.CDS05-v1.0.a1;Name=he.00g010640.m01.CDS05;Parent=he.00g010640.m01-v1.0.a1;
JABWEG010000010.1	GenSAS_63493a1a2e90c-publish	exon	585617	585804	.	-	.	ID=he.00g010640.m01.exon06-v1.0.a1;Name=he.00g010640.m01.exon06;Parent=he.00g010640.m01-v1.0.a1;
JABWEG010000010.1	GenSAS_63493a1a2e90c-publish	CDS	585617	585804	.	-	0	ID=he.00g010640.m01.CDS06-v1.0.a1;Name=he.00g010640.m01.CDS06;Parent=he.00g010640.m01-v1.0.a1;
JABWEG010000010.1	GenSAS_63493a1a2e90c-publish	exon	585855	586001	.	-	.	ID=he.00g010640.m01.exon07-v1.0.a1;Name=he.00g010640.m01.exon07;Parent=he.00g010640.m01-v1.0.a1;
JABWEG010000010.1	GenSAS_63493a1a2e90c-publish	CDS	585855	586001	.	-	0	ID=he.00g010640.m01.CDS07-v1.0.a1;Name=he.00g010640.m01.CDS07;Parent=he.00g010640.m01-v1.0.a1;
JABWEG010000010.1	GenSAS_63493a1a2e90c-publish	exon	586050	586289	.	-	.	ID=he.00g010640.m01.exon08-v1.0.a1;Name=he.00g010640.m01.exon08;Parent=he.00g010640.m01-v1.0.a1;
JABWEG010000010.1	GenSAS_63493a1a2e90c-publish	CDS	586050	586289	.	-	0	ID=he.00g010640.m01.CDS08-v1.0.a1;Name=he.00g010640.m01.CDS08;Parent=he.00g010640.m01-v1.0.a1;
JABWEG010000010.1	GenSAS_63493a1a2e90c-publish	exon	586345	586548	.	-	.	ID=he.00g010640.m01.exon09-v1.0.a1;Name=he.00g010640.m01.exon09;Parent=he.00g010640.m01-v1.0.a1;
JABWEG010000010.1	GenSAS_63493a1a2e90c-publish	CDS	586345	586548	.	-	0	ID=he.00g010640.m01.CDS09-v1.0.a1;Name=he.00g010640.m01.CDS09;Parent=he.00g010640.m01-v1.0.a1;
JABWEG010000010.1	GenSAS_63493a1a2e90c-publish	exon	586602	586765	.	-	.	ID=he.00g010640.m01.exon10-v1.0.a1;Name=he.00g010640.m01.exon10;Parent=he.00g010640.m01-v1.0.a1;
JABWEG010000010.1	GenSAS_63493a1a2e90c-publish	CDS	586602	586765	.	-	1	ID=he.00g010640.m01.CDS10-v1.0.a1;Name=he.00g010640.m01.CDS10;Parent=he.00g010640.m01-v1.0.a1;
JABWEG010000010.1	GenSAS_63493a1a2e90c-publish	exon	587385	587922	.	-	.	ID=he.00g010640.m01.exon11-v1.0.a1;Name=he.00g010640.m01.exon11;Parent=he.00g010640.m01-v1.0.a1;
JABWEG010000010.1	GenSAS_63493a1a2e90c-publish	CDS	587385	587922	.	-	0	ID=he.00g010640.m01.CDS11-v1.0.a1;Name=he.00g010640.m01.CDS11;Parent=he.00g010640.m01-v1.0.a1;
JABWEG010000010.1	GenSAS_63493a1a2e90c-publish	exon	587983	588354	.	-	.	ID=he.00g010640.m01.exon12-v1.0.a1;Name=he.00g010640.m01.exon12;Parent=he.00g010640.m01-v1.0.a1;
JABWEG010000010.1	GenSAS_63493a1a2e90c-publish	CDS	587983	588354	.	-	0	ID=he.00g010640.m01.CDS12-v1.0.a1;Name=he.00g010640.m01.CDS12;Parent=he.00g010640.m01-v1.0.a1;
JABWEG010000010.1	GenSAS_63493a1a2e90c-publish	gene	591879	593096	.	+	.	ID=he.00g010650-v1.0.a1;Name=he.00g010650;
JABWEG010000010.1	GenSAS_63493a1a2e90c-publish	mRNA	591879	593096	4596440.00	+	.	ID=he.00g010650.m01-v1.0.a1;Name=he.00g010650.m01;Parent=he.00g010650-v1.0.a1;
JABWEG010000010.1	GenSAS_63493a1a2e90c-publish	exon	591879	591958	.	+	.	ID=he.00g010650.m01.exon01-v1.0.a1;Name=he.00g010650.m01.exon01;Parent=he.00g010650.m01-v1.0.a1;
JABWEG010000010.1	GenSAS_63493a1a2e90c-publish	CDS	591879	591958	.	+	0	ID=he.00g010650.m01.CDS01-v1.0.a1;Name=he.00g010650.m01.CDS01;Parent=he.00g010650.m01-v1.0.a1;
JABWEG010000010.1	GenSAS_63493a1a2e90c-publish	exon	592018	592057	.	+	.	ID=he.00g010650.m01.exon02-v1.0.a1;Name=he.00g010650.m01.exon02;Parent=he.00g010650.m01-v1.0.a1;
JABWEG010000010.1	GenSAS_63493a1a2e90c-publish	CDS	592018	592057	.	+	2	ID=he.00g010650.m01.CDS02-v1.0.a1;Name=he.00g010650.m01.CDS02;Parent=he.00g010650.m01-v1.0.a1;
JABWEG010000010.1	GenSAS_63493a1a2e90c-publish	exon	592113	592303	.	+	.	ID=he.00g010650.m01.exon03-v1.0.a1;Name=he.00g010650.m01.exon03;Parent=he.00g010650.m01-v1.0.a1;
JABWEG010000010.1	GenSAS_63493a1a2e90c-publish	CDS	592113	592303	.	+	0	ID=he.00g010650.m01.CDS03-v1.0.a1;Name=he.00g010650.m01.CDS03;Parent=he.00g010650.m01-v1.0.a1;
JABWEG010000010.1	GenSAS_63493a1a2e90c-publish	exon	592354	592435	.	+	.	ID=he.00g010650.m01.exon04-v1.0.a1;Name=he.00g010650.m01.exon04;Parent=he.00g010650.m01-v1.0.a1;
JABWEG010000010.1	GenSAS_63493a1a2e90c-publish	CDS	592354	592435	.	+	2	ID=he.00g010650.m01.CDS04-v1.0.a1;Name=he.00g010650.m01.CDS04;Parent=he.00g010650.m01-v1.0.a1;
JABWEG010000010.1	GenSAS_63493a1a2e90c-publish	exon	592488	592832	.	+	.	ID=he.00g010650.m01.exon05-v1.0.a1;Name=he.00g010650.m01.exon05;Parent=he.00g010650.m01-v1.0.a1;
JABWEG010000010.1	GenSAS_63493a1a2e90c-publish	CDS	592488	592832	.	+	0	ID=he.00g010650.m01.CDS05-v1.0.a1;Name=he.00g010650.m01.CDS05;Parent=he.00g010650.m01-v1.0.a1;
JABWEG010000010.1	GenSAS_63493a1a2e90c-publish	exon	592908	593096	.	+	.	ID=he.00g010650.m01.exon06-v1.0.a1;Name=he.00g010650.m01.exon06;Parent=he.00g010650.m01-v1.0.a1;
JABWEG010000010.1	GenSAS_63493a1a2e90c-publish	CDS	592908	593096	.	+	0	ID=he.00g010650.m01.CDS06-v1.0.a1;Name=he.00g010650.m01.CDS06;Parent=he.00g010650.m01-v1.0.a1;
JABWEG010000010.1	GenSAS_63493a1a2e90c-publish	gene	593844	594552	.	-	.	ID=he.00g010660-v1.0.a1;Name=he.00g010660;
JABWEG010000010.1	GenSAS_63493a1a2e90c-publish	mRNA	593844	594552	6900.00	-	.	ID=he.00g010660.m01-v1.0.a1;Name=he.00g010660.m01;Parent=he.00g010660-v1.0.a1;
JABWEG010000010.1	GenSAS_63493a1a2e90c-publish	exon	593844	593924	.	-	.	ID=he.00g010660.m01.exon01-v1.0.a1;Name=he.00g010660.m01.exon01;Parent=he.00g010660.m01-v1.0.a1;
JABWEG010000010.1	GenSAS_63493a1a2e90c-publish	CDS	593844	593924	.	-	0	ID=he.00g010660.m01.CDS01-v1.0.a1;Name=he.00g010660.m01.CDS01;Parent=he.00g010660.m01-v1.0.a1;
JABWEG010000010.1	GenSAS_63493a1a2e90c-publish	exon	593963	594151	.	-	.	ID=he.00g010660.m01.exon02-v1.0.a1;Name=he.00g010660.m01.exon02;Parent=he.00g010660.m01-v1.0.a1;
JABWEG010000010.1	GenSAS_63493a1a2e90c-publish	CDS	593963	594151	.	-	0	ID=he.00g010660.m01.CDS02-v1.0.a1;Name=he.00g010660.m01.CDS02;Parent=he.00g010660.m01-v1.0.a1;
JABWEG010000010.1	GenSAS_63493a1a2e90c-publish	exon	594207	594262	.	-	.	ID=he.00g010660.m01.exon03-v1.0.a1;Name=he.00g010660.m01.exon03;Parent=he.00g010660.m01-v1.0.a1;
JABWEG010000010.1	GenSAS_63493a1a2e90c-publish	CDS	594207	594262	.	-	1	ID=he.00g010660.m01.CDS03-v1.0.a1;Name=he.00g010660.m01.CDS03;Parent=he.00g010660.m01-v1.0.a1;
JABWEG010000010.1	GenSAS_63493a1a2e90c-publish	exon	594321	594552	.	-	.	ID=he.00g010660.m01.exon04-v1.0.a1;Name=he.00g010660.m01.exon04;Parent=he.00g010660.m01-v1.0.a1;
JABWEG010000010.1	GenSAS_63493a1a2e90c-publish	CDS	594321	594552	.	-	0	ID=he.00g010660.m01.CDS04-v1.0.a1;Name=he.00g010660.m01.CDS04;Parent=he.00g010660.m01-v1.0.a1;
JABWEG010000010.1	GenSAS_63493a1a2e90c-publish	gene	595191	601036	.	+	.	ID=he.00g010670-v1.0.a1;Name=he.00g010670;
JABWEG010000010.1	GenSAS_63493a1a2e90c-publish	mRNA	595191	601036	11466020.00	+	.	ID=he.00g010670.m01-v1.0.a1;Name=he.00g010670.m01;Parent=he.00g010670-v1.0.a1;
JABWEG010000010.1	GenSAS_63493a1a2e90c-publish	exon	595191	596740	.	+	.	ID=he.00g010670.m01.exon01-v1.0.a1;Name=he.00g010670.m01.exon01;Parent=he.00g010670.m01-v1.0.a1;
JABWEG010000010.1	GenSAS_63493a1a2e90c-publish	CDS	595191	596740	.	+	0	ID=he.00g010670.m01.CDS01-v1.0.a1;Name=he.00g010670.m01.CDS01;Parent=he.00g010670.m01-v1.0.a1;
JABWEG010000010.1	GenSAS_63493a1a2e90c-publish	exon	596793	598808	.	+	.	ID=he.00g010670.m01.exon02-v1.0.a1;Name=he.00g010670.m01.exon02;Parent=he.00g010670.m01-v1.0.a1;
JABWEG010000010.1	GenSAS_63493a1a2e90c-publish	CDS	596793	598808	.	+	2	ID=he.00g010670.m01.CDS02-v1.0.a1;Name=he.00g010670.m01.CDS02;Parent=he.00g010670.m01-v1.0.a1;
JABWEG010000010.1	GenSAS_63493a1a2e90c-publish	exon	598862	599411	.	+	.	ID=he.00g010670.m01.exon03-v1.0.a1;Name=he.00g010670.m01.exon03;Parent=he.00g010670.m01-v1.0.a1;
JABWEG010000010.1	GenSAS_63493a1a2e90c-publish	CDS	598862	599411	.	+	2	ID=he.00g010670.m01.CDS03-v1.0.a1;Name=he.00g010670.m01.CDS03;Parent=he.00g010670.m01-v1.0.a1;
JABWEG010000010.1	GenSAS_63493a1a2e90c-publish	exon	599466	600636	.	+	.	ID=he.00g010670.m01.exon04-v1.0.a1;Name=he.00g010670.m01.exon04;Parent=he.00g010670.m01-v1.0.a1;
JABWEG010000010.1	GenSAS_63493a1a2e90c-publish	CDS	599466	600636	.	+	0	ID=he.00g010670.m01.CDS04-v1.0.a1;Name=he.00g010670.m01.CDS04;Parent=he.00g010670.m01-v1.0.a1;
JABWEG010000010.1	GenSAS_63493a1a2e90c-publish	exon	600690	600728	.	+	.	ID=he.00g010670.m01.exon05-v1.0.a1;Name=he.00g010670.m01.exon05;Parent=he.00g010670.m01-v1.0.a1;
JABWEG010000010.1	GenSAS_63493a1a2e90c-publish	CDS	600690	600728	.	+	1	ID=he.00g010670.m01.CDS05-v1.0.a1;Name=he.00g010670.m01.CDS05;Parent=he.00g010670.m01-v1.0.a1;
JABWEG010000010.1	GenSAS_63493a1a2e90c-publish	exon	600786	601036	.	+	.	ID=he.00g010670.m01.exon06-v1.0.a1;Name=he.00g010670.m01.exon06;Parent=he.00g010670.m01-v1.0.a1;
JABWEG010000010.1	GenSAS_63493a1a2e90c-publish	CDS	600786	601036	.	+	1	ID=he.00g010670.m01.CDS06-v1.0.a1;Name=he.00g010670.m01.CDS06;Parent=he.00g010670.m01-v1.0.a1;
JABWEG010000010.1	GenSAS_63493a1a2e90c-publish	gene	601645	603920	.	+	.	ID=he.00g010680-v1.0.a1;Name=he.00g010680;
JABWEG010000010.1	GenSAS_63493a1a2e90c-publish	mRNA	601645	603920	259705.00	+	.	ID=he.00g010680.m01-v1.0.a1;Name=he.00g010680.m01;Parent=he.00g010680-v1.0.a1;
JABWEG010000010.1	GenSAS_63493a1a2e90c-publish	exon	601645	602683	.	+	.	ID=he.00g010680.m01.exon01-v1.0.a1;Name=he.00g010680.m01.exon01;Parent=he.00g010680.m01-v1.0.a1;
JABWEG010000010.1	GenSAS_63493a1a2e90c-publish	CDS	601645	602683	.	+	0	ID=he.00g010680.m01.CDS01-v1.0.a1;Name=he.00g010680.m01.CDS01;Parent=he.00g010680.m01-v1.0.a1;
JABWEG010000010.1	GenSAS_63493a1a2e90c-publish	exon	602743	603057	.	+	.	ID=he.00g010680.m01.exon02-v1.0.a1;Name=he.00g010680.m01.exon02;Parent=he.00g010680.m01-v1.0.a1;
JABWEG010000010.1	GenSAS_63493a1a2e90c-publish	CDS	602743	603057	.	+	1	ID=he.00g010680.m01.CDS02-v1.0.a1;Name=he.00g010680.m01.CDS02;Parent=he.00g010680.m01-v1.0.a1;
JABWEG010000010.1	GenSAS_63493a1a2e90c-publish	exon	603111	603349	.	+	.	ID=he.00g010680.m01.exon03-v1.0.a1;Name=he.00g010680.m01.exon03;Parent=he.00g010680.m01-v1.0.a1;
JABWEG010000010.1	GenSAS_63493a1a2e90c-publish	CDS	603111	603349	.	+	1	ID=he.00g010680.m01.CDS03-v1.0.a1;Name=he.00g010680.m01.CDS03;Parent=he.00g010680.m01-v1.0.a1;
JABWEG010000010.1	GenSAS_63493a1a2e90c-publish	exon	603399	603920	.	+	.	ID=he.00g010680.m01.exon04-v1.0.a1;Name=he.00g010680.m01.exon04;Parent=he.00g010680.m01-v1.0.a1;
JABWEG010000010.1	GenSAS_63493a1a2e90c-publish	CDS	603399	603920	.	+	0	ID=he.00g010680.m01.CDS04-v1.0.a1;Name=he.00g010680.m01.CDS04;Parent=he.00g010680.m01-v1.0.a1;
JABWEG010000010.1	GenSAS_63493a1a2e90c-publish	gene	605420	606843	.	+	.	ID=he.00g010690-v1.0.a1;Name=he.00g010690;
JABWEG010000010.1	GenSAS_63493a1a2e90c-publish	mRNA	605420	606843	216870.00	+	.	ID=he.00g010690.m01-v1.0.a1;Name=he.00g010690.m01;Parent=he.00g010690-v1.0.a1;
JABWEG010000010.1	GenSAS_63493a1a2e90c-publish	exon	605420	605564	.	+	.	ID=he.00g010690.m01.exon01-v1.0.a1;Name=he.00g010690.m01.exon01;Parent=he.00g010690.m01-v1.0.a1;
JABWEG010000010.1	GenSAS_63493a1a2e90c-publish	CDS	605420	605564	.	+	0	ID=he.00g010690.m01.CDS01-v1.0.a1;Name=he.00g010690.m01.CDS01;Parent=he.00g010690.m01-v1.0.a1;
JABWEG010000010.1	GenSAS_63493a1a2e90c-publish	exon	605615	605700	.	+	.	ID=he.00g010690.m01.exon02-v1.0.a1;Name=he.00g010690.m01.exon02;Parent=he.00g010690.m01-v1.0.a1;
JABWEG010000010.1	GenSAS_63493a1a2e90c-publish	CDS	605615	605700	.	+	1	ID=he.00g010690.m01.CDS02-v1.0.a1;Name=he.00g010690.m01.CDS02;Parent=he.00g010690.m01-v1.0.a1;
JABWEG010000010.1	GenSAS_63493a1a2e90c-publish	exon	605764	606205	.	+	.	ID=he.00g010690.m01.exon03-v1.0.a1;Name=he.00g010690.m01.exon03;Parent=he.00g010690.m01-v1.0.a1;
JABWEG010000010.1	GenSAS_63493a1a2e90c-publish	CDS	605764	606205	.	+	0	ID=he.00g010690.m01.CDS03-v1.0.a1;Name=he.00g010690.m01.CDS03;Parent=he.00g010690.m01-v1.0.a1;
JABWEG010000010.1	GenSAS_63493a1a2e90c-publish	exon	606272	606328	.	+	.	ID=he.00g010690.m01.exon04-v1.0.a1;Name=he.00g010690.m01.exon04;Parent=he.00g010690.m01-v1.0.a1;
JABWEG010000010.1	GenSAS_63493a1a2e90c-publish	CDS	606272	606328	.	+	1	ID=he.00g010690.m01.CDS04-v1.0.a1;Name=he.00g010690.m01.CDS04;Parent=he.00g010690.m01-v1.0.a1;
JABWEG010000010.1	GenSAS_63493a1a2e90c-publish	exon	606358	606620	.	+	.	ID=he.00g010690.m01.exon05-v1.0.a1;Name=he.00g010690.m01.exon05;Parent=he.00g010690.m01-v1.0.a1;
JABWEG010000010.1	GenSAS_63493a1a2e90c-publish	CDS	606358	606620	.	+	1	ID=he.00g010690.m01.CDS05-v1.0.a1;Name=he.00g010690.m01.CDS05;Parent=he.00g010690.m01-v1.0.a1;
JABWEG010000010.1	GenSAS_63493a1a2e90c-publish	exon	606679	606843	.	+	.	ID=he.00g010690.m01.exon06-v1.0.a1;Name=he.00g010690.m01.exon06;Parent=he.00g010690.m01-v1.0.a1;
JABWEG010000010.1	GenSAS_63493a1a2e90c-publish	CDS	606679	606843	.	+	0	ID=he.00g010690.m01.CDS06-v1.0.a1;Name=he.00g010690.m01.CDS06;Parent=he.00g010690.m01-v1.0.a1;
JABWEG010000010.1	GenSAS_63493a1a2e90c-publish	gene	607394	610187	.	-	.	ID=he.00g010700-v1.0.a1;Name=he.00g010700;
JABWEG010000010.1	GenSAS_63493a1a2e90c-publish	mRNA	607394	610187	26920.00	-	.	ID=he.00g010700.m01-v1.0.a1;Name=he.00g010700.m01;Parent=he.00g010700-v1.0.a1;
JABWEG010000010.1	GenSAS_63493a1a2e90c-publish	exon	607394	608026	.	-	.	ID=he.00g010700.m01.exon01-v1.0.a1;Name=he.00g010700.m01.exon01;Parent=he.00g010700.m01-v1.0.a1;
JABWEG010000010.1	GenSAS_63493a1a2e90c-publish	CDS	607394	608026	.	-	0	ID=he.00g010700.m01.CDS01-v1.0.a1;Name=he.00g010700.m01.CDS01;Parent=he.00g010700.m01-v1.0.a1;
JABWEG010000010.1	GenSAS_63493a1a2e90c-publish	exon	608105	608438	.	-	.	ID=he.00g010700.m01.exon02-v1.0.a1;Name=he.00g010700.m01.exon02;Parent=he.00g010700.m01-v1.0.a1;
JABWEG010000010.1	GenSAS_63493a1a2e90c-publish	CDS	608105	608438	.	-	2	ID=he.00g010700.m01.CDS02-v1.0.a1;Name=he.00g010700.m01.CDS02;Parent=he.00g010700.m01-v1.0.a1;
JABWEG010000010.1	GenSAS_63493a1a2e90c-publish	exon	608499	608896	.	-	.	ID=he.00g010700.m01.exon03-v1.0.a1;Name=he.00g010700.m01.exon03;Parent=he.00g010700.m01-v1.0.a1;
JABWEG010000010.1	GenSAS_63493a1a2e90c-publish	CDS	608499	608896	.	-	0	ID=he.00g010700.m01.CDS03-v1.0.a1;Name=he.00g010700.m01.CDS03;Parent=he.00g010700.m01-v1.0.a1;
JABWEG010000010.1	GenSAS_63493a1a2e90c-publish	exon	608986	609055	.	-	.	ID=he.00g010700.m01.exon04-v1.0.a1;Name=he.00g010700.m01.exon04;Parent=he.00g010700.m01-v1.0.a1;
JABWEG010000010.1	GenSAS_63493a1a2e90c-publish	CDS	608986	609055	.	-	2	ID=he.00g010700.m01.CDS04-v1.0.a1;Name=he.00g010700.m01.CDS04;Parent=he.00g010700.m01-v1.0.a1;
JABWEG010000010.1	GenSAS_63493a1a2e90c-publish	exon	609131	609262	.	-	.	ID=he.00g010700.m01.exon05-v1.0.a1;Name=he.00g010700.m01.exon05;Parent=he.00g010700.m01-v1.0.a1;
JABWEG010000010.1	GenSAS_63493a1a2e90c-publish	CDS	609131	609262	.	-	2	ID=he.00g010700.m01.CDS05-v1.0.a1;Name=he.00g010700.m01.CDS05;Parent=he.00g010700.m01-v1.0.a1;
JABWEG010000010.1	GenSAS_63493a1a2e90c-publish	exon	609322	610187	.	-	.	ID=he.00g010700.m01.exon06-v1.0.a1;Name=he.00g010700.m01.exon06;Parent=he.00g010700.m01-v1.0.a1;
JABWEG010000010.1	GenSAS_63493a1a2e90c-publish	CDS	609322	610187	.	-	0	ID=he.00g010700.m01.CDS06-v1.0.a1;Name=he.00g010700.m01.CDS06;Parent=he.00g010700.m01-v1.0.a1;
JABWEG010000010.1	GenSAS_63493a1a2e90c-publish	gene	610378	610980	.	-	.	ID=he.00g010710-v1.0.a1;Name=he.00g010710;
JABWEG010000010.1	GenSAS_63493a1a2e90c-publish	mRNA	610378	610980	5835.00	-	.	ID=he.00g010710.m01-v1.0.a1;Name=he.00g010710.m01;Parent=he.00g010710-v1.0.a1;
JABWEG010000010.1	GenSAS_63493a1a2e90c-publish	exon	610378	610526	.	-	.	ID=he.00g010710.m01.exon01-v1.0.a1;Name=he.00g010710.m01.exon01;Parent=he.00g010710.m01-v1.0.a1;
JABWEG010000010.1	GenSAS_63493a1a2e90c-publish	CDS	610378	610526	.	-	1	ID=he.00g010710.m01.CDS01-v1.0.a1;Name=he.00g010710.m01.CDS01;Parent=he.00g010710.m01-v1.0.a1;
JABWEG010000010.1	GenSAS_63493a1a2e90c-publish	exon	610581	610980	.	-	.	ID=he.00g010710.m01.exon02-v1.0.a1;Name=he.00g010710.m01.exon02;Parent=he.00g010710.m01-v1.0.a1;
JABWEG010000010.1	GenSAS_63493a1a2e90c-publish	CDS	610581	610980	.	-	0	ID=he.00g010710.m01.CDS02-v1.0.a1;Name=he.00g010710.m01.CDS02;Parent=he.00g010710.m01-v1.0.a1;
JABWEG010000010.1	GenSAS_63493a1a2e90c-publish	gene	611956	613367	.	+	.	ID=he.00g010720-v1.0.a1;Name=he.00g010720;
JABWEG010000010.1	GenSAS_63493a1a2e90c-publish	mRNA	611956	613367	215265.00	+	.	ID=he.00g010720.m01-v1.0.a1;Name=he.00g010720.m01;Parent=he.00g010720-v1.0.a1;
JABWEG010000010.1	GenSAS_63493a1a2e90c-publish	exon	611956	612158	.	+	.	ID=he.00g010720.m01.exon01-v1.0.a1;Name=he.00g010720.m01.exon01;Parent=he.00g010720.m01-v1.0.a1;
JABWEG010000010.1	GenSAS_63493a1a2e90c-publish	CDS	611956	612158	.	+	0	ID=he.00g010720.m01.CDS01-v1.0.a1;Name=he.00g010720.m01.CDS01;Parent=he.00g010720.m01-v1.0.a1;
JABWEG010000010.1	GenSAS_63493a1a2e90c-publish	exon	612252	612321	.	+	.	ID=he.00g010720.m01.exon02-v1.0.a1;Name=he.00g010720.m01.exon02;Parent=he.00g010720.m01-v1.0.a1;
JABWEG010000010.1	GenSAS_63493a1a2e90c-publish	CDS	612252	612321	.	+	2	ID=he.00g010720.m01.CDS02-v1.0.a1;Name=he.00g010720.m01.CDS02;Parent=he.00g010720.m01-v1.0.a1;
JABWEG010000010.1	GenSAS_63493a1a2e90c-publish	exon	612385	612420	.	+	.	ID=he.00g010720.m01.exon03-v1.0.a1;Name=he.00g010720.m01.exon03;Parent=he.00g010720.m01-v1.0.a1;
JABWEG010000010.1	GenSAS_63493a1a2e90c-publish	CDS	612385	612420	.	+	0	ID=he.00g010720.m01.CDS03-v1.0.a1;Name=he.00g010720.m01.CDS03;Parent=he.00g010720.m01-v1.0.a1;
JABWEG010000010.1	GenSAS_63493a1a2e90c-publish	exon	612653	612981	.	+	.	ID=he.00g010720.m01.exon04-v1.0.a1;Name=he.00g010720.m01.exon04;Parent=he.00g010720.m01-v1.0.a1;
JABWEG010000010.1	GenSAS_63493a1a2e90c-publish	CDS	612653	612981	.	+	0	ID=he.00g010720.m01.CDS04-v1.0.a1;Name=he.00g010720.m01.CDS04;Parent=he.00g010720.m01-v1.0.a1;
JABWEG010000010.1	GenSAS_63493a1a2e90c-publish	exon	613034	613367	.	+	.	ID=he.00g010720.m01.exon05-v1.0.a1;Name=he.00g010720.m01.exon05;Parent=he.00g010720.m01-v1.0.a1;
JABWEG010000010.1	GenSAS_63493a1a2e90c-publish	CDS	613034	613367	.	+	2	ID=he.00g010720.m01.CDS05-v1.0.a1;Name=he.00g010720.m01.CDS05;Parent=he.00g010720.m01-v1.0.a1;
JABWEG010000010.1	GenSAS_63493a1a2e90c-publish	gene	613879	614988	.	+	.	ID=he.00g010730-v1.0.a1;Name=he.00g010730;
JABWEG010000010.1	GenSAS_63493a1a2e90c-publish	mRNA	613879	614988	837375.00	+	.	ID=he.00g010730.m01-v1.0.a1;Name=he.00g010730.m01;Parent=he.00g010730-v1.0.a1;
JABWEG010000010.1	GenSAS_63493a1a2e90c-publish	exon	613879	614083	.	+	.	ID=he.00g010730.m01.exon01-v1.0.a1;Name=he.00g010730.m01.exon01;Parent=he.00g010730.m01-v1.0.a1;
JABWEG010000010.1	GenSAS_63493a1a2e90c-publish	CDS	613879	614083	.	+	0	ID=he.00g010730.m01.CDS01-v1.0.a1;Name=he.00g010730.m01.CDS01;Parent=he.00g010730.m01-v1.0.a1;
JABWEG010000010.1	GenSAS_63493a1a2e90c-publish	exon	614145	614870	.	+	.	ID=he.00g010730.m01.exon02-v1.0.a1;Name=he.00g010730.m01.exon02;Parent=he.00g010730.m01-v1.0.a1;
JABWEG010000010.1	GenSAS_63493a1a2e90c-publish	CDS	614145	614870	.	+	1	ID=he.00g010730.m01.CDS02-v1.0.a1;Name=he.00g010730.m01.CDS02;Parent=he.00g010730.m01-v1.0.a1;
JABWEG010000010.1	GenSAS_63493a1a2e90c-publish	exon	614927	614988	.	+	.	ID=he.00g010730.m01.exon03-v1.0.a1;Name=he.00g010730.m01.exon03;Parent=he.00g010730.m01-v1.0.a1;
JABWEG010000010.1	GenSAS_63493a1a2e90c-publish	CDS	614927	614988	.	+	1	ID=he.00g010730.m01.CDS03-v1.0.a1;Name=he.00g010730.m01.CDS03;Parent=he.00g010730.m01-v1.0.a1;
JABWEG010000010.1	GenSAS_63493a1a2e90c-publish	gene	615502	616888	.	+	.	ID=he.00g010740-v1.0.a1;Name=he.00g010740;
JABWEG010000010.1	GenSAS_63493a1a2e90c-publish	mRNA	615502	616888	279265.00	+	.	ID=he.00g010740.m01-v1.0.a1;Name=he.00g010740.m01;Parent=he.00g010740-v1.0.a1;
JABWEG010000010.1	GenSAS_63493a1a2e90c-publish	exon	615502	615998	.	+	.	ID=he.00g010740.m01.exon01-v1.0.a1;Name=he.00g010740.m01.exon01;Parent=he.00g010740.m01-v1.0.a1;
JABWEG010000010.1	GenSAS_63493a1a2e90c-publish	CDS	615502	615998	.	+	0	ID=he.00g010740.m01.CDS01-v1.0.a1;Name=he.00g010740.m01.CDS01;Parent=he.00g010740.m01-v1.0.a1;
JABWEG010000010.1	GenSAS_63493a1a2e90c-publish	exon	616054	616888	.	+	.	ID=he.00g010740.m01.exon02-v1.0.a1;Name=he.00g010740.m01.exon02;Parent=he.00g010740.m01-v1.0.a1;
JABWEG010000010.1	GenSAS_63493a1a2e90c-publish	CDS	616054	616888	.	+	2	ID=he.00g010740.m01.CDS02-v1.0.a1;Name=he.00g010740.m01.CDS02;Parent=he.00g010740.m01-v1.0.a1;
JABWEG010000010.1	GenSAS_63493a1a2e90c-publish	gene	617307	617713	.	-	.	ID=he.00g010750-v1.0.a1;Name=he.00g010750;
JABWEG010000010.1	GenSAS_63493a1a2e90c-publish	mRNA	617307	617713	4050.00	-	.	ID=he.00g010750.m01-v1.0.a1;Name=he.00g010750.m01;Parent=he.00g010750-v1.0.a1;
JABWEG010000010.1	GenSAS_63493a1a2e90c-publish	exon	617307	617433	.	-	.	ID=he.00g010750.m01.exon01-v1.0.a1;Name=he.00g010750.m01.exon01;Parent=he.00g010750.m01-v1.0.a1;
JABWEG010000010.1	GenSAS_63493a1a2e90c-publish	CDS	617307	617433	.	-	2	ID=he.00g010750.m01.CDS01-v1.0.a1;Name=he.00g010750.m01.CDS01;Parent=he.00g010750.m01-v1.0.a1;
JABWEG010000010.1	GenSAS_63493a1a2e90c-publish	exon	617493	617713	.	-	.	ID=he.00g010750.m01.exon02-v1.0.a1;Name=he.00g010750.m01.exon02;Parent=he.00g010750.m01-v1.0.a1;
JABWEG010000010.1	GenSAS_63493a1a2e90c-publish	CDS	617493	617713	.	-	0	ID=he.00g010750.m01.CDS02-v1.0.a1;Name=he.00g010750.m01.CDS02;Parent=he.00g010750.m01-v1.0.a1;
JABWEG010000010.1	GenSAS_63493a1a2e90c-publish	gene	618036	619230	.	-	.	ID=he.00g010760-v1.0.a1;Name=he.00g010760;
JABWEG010000010.1	GenSAS_63493a1a2e90c-publish	mRNA	618036	619230	11510.00	-	.	ID=he.00g010760.m01-v1.0.a1;Name=he.00g010760.m01;Parent=he.00g010760-v1.0.a1;
JABWEG010000010.1	GenSAS_63493a1a2e90c-publish	exon	618036	618144	.	-	.	ID=he.00g010760.m01.exon01-v1.0.a1;Name=he.00g010760.m01.exon01;Parent=he.00g010760.m01-v1.0.a1;
JABWEG010000010.1	GenSAS_63493a1a2e90c-publish	CDS	618036	618144	.	-	2	ID=he.00g010760.m01.CDS01-v1.0.a1;Name=he.00g010760.m01.CDS01;Parent=he.00g010760.m01-v1.0.a1;
JABWEG010000010.1	GenSAS_63493a1a2e90c-publish	exon	618199	618614	.	-	.	ID=he.00g010760.m01.exon02-v1.0.a1;Name=he.00g010760.m01.exon02;Parent=he.00g010760.m01-v1.0.a1;
JABWEG010000010.1	GenSAS_63493a1a2e90c-publish	CDS	618199	618614	.	-	0	ID=he.00g010760.m01.CDS02-v1.0.a1;Name=he.00g010760.m01.CDS02;Parent=he.00g010760.m01-v1.0.a1;
JABWEG010000010.1	GenSAS_63493a1a2e90c-publish	exon	618664	619230	.	-	.	ID=he.00g010760.m01.exon03-v1.0.a1;Name=he.00g010760.m01.exon03;Parent=he.00g010760.m01-v1.0.a1;
JABWEG010000010.1	GenSAS_63493a1a2e90c-publish	CDS	618664	619230	.	-	0	ID=he.00g010760.m01.CDS03-v1.0.a1;Name=he.00g010760.m01.CDS03;Parent=he.00g010760.m01-v1.0.a1;
JABWEG010000010.1	GenSAS_63493a1a2e90c-publish	gene	619446	621131	.	+	.	ID=he.00g010770-v1.0.a1;Name=he.00g010770;
JABWEG010000010.1	GenSAS_63493a1a2e90c-publish	mRNA	619446	621131	68010.00	+	.	ID=he.00g010770.m01-v1.0.a1;Name=he.00g010770.m01;Parent=he.00g010770-v1.0.a1;
JABWEG010000010.1	GenSAS_63493a1a2e90c-publish	exon	619446	620635	.	+	.	ID=he.00g010770.m01.exon01-v1.0.a1;Name=he.00g010770.m01.exon01;Parent=he.00g010770.m01-v1.0.a1;
JABWEG010000010.1	GenSAS_63493a1a2e90c-publish	CDS	619446	620635	.	+	0	ID=he.00g010770.m01.CDS01-v1.0.a1;Name=he.00g010770.m01.CDS01;Parent=he.00g010770.m01-v1.0.a1;
JABWEG010000010.1	GenSAS_63493a1a2e90c-publish	exon	620963	621131	.	+	.	ID=he.00g010770.m01.exon02-v1.0.a1;Name=he.00g010770.m01.exon02;Parent=he.00g010770.m01-v1.0.a1;
JABWEG010000010.1	GenSAS_63493a1a2e90c-publish	CDS	620963	621131	.	+	2	ID=he.00g010770.m01.CDS02-v1.0.a1;Name=he.00g010770.m01.CDS02;Parent=he.00g010770.m01-v1.0.a1;
JABWEG010000010.1	GenSAS_63493a1a2e90c-publish	gene	621716	622500	.	+	.	ID=he.00g010780-v1.0.a1;Name=he.00g010780;
JABWEG010000010.1	GenSAS_63493a1a2e90c-publish	mRNA	621716	622500	124765.00	+	.	ID=he.00g010780.m01-v1.0.a1;Name=he.00g010780.m01;Parent=he.00g010780-v1.0.a1;
JABWEG010000010.1	GenSAS_63493a1a2e90c-publish	exon	621716	621917	.	+	.	ID=he.00g010780.m01.exon01-v1.0.a1;Name=he.00g010780.m01.exon01;Parent=he.00g010780.m01-v1.0.a1;
JABWEG010000010.1	GenSAS_63493a1a2e90c-publish	CDS	621716	621917	.	+	0	ID=he.00g010780.m01.CDS01-v1.0.a1;Name=he.00g010780.m01.CDS01;Parent=he.00g010780.m01-v1.0.a1;
JABWEG010000010.1	GenSAS_63493a1a2e90c-publish	exon	621969	622014	.	+	.	ID=he.00g010780.m01.exon02-v1.0.a1;Name=he.00g010780.m01.exon02;Parent=he.00g010780.m01-v1.0.a1;
JABWEG010000010.1	GenSAS_63493a1a2e90c-publish	CDS	621969	622014	.	+	1	ID=he.00g010780.m01.CDS02-v1.0.a1;Name=he.00g010780.m01.CDS02;Parent=he.00g010780.m01-v1.0.a1;
JABWEG010000010.1	GenSAS_63493a1a2e90c-publish	exon	622098	622500	.	+	.	ID=he.00g010780.m01.exon03-v1.0.a1;Name=he.00g010780.m01.exon03;Parent=he.00g010780.m01-v1.0.a1;
JABWEG010000010.1	GenSAS_63493a1a2e90c-publish	CDS	622098	622500	.	+	2	ID=he.00g010780.m01.CDS03-v1.0.a1;Name=he.00g010780.m01.CDS03;Parent=he.00g010780.m01-v1.0.a1;
JABWEG010000010.1	GenSAS_63493a1a2e90c-publish	gene	622772	626085	.	-	.	ID=he.00g010790-v1.0.a1;Name=he.00g010790;
JABWEG010000010.1	GenSAS_63493a1a2e90c-publish	mRNA	622772	626085	33125.00	-	.	ID=he.00g010790.m01-v1.0.a1;Name=he.00g010790.m01;Parent=he.00g010790-v1.0.a1;
JABWEG010000010.1	GenSAS_63493a1a2e90c-publish	exon	622772	622811	.	-	.	ID=he.00g010790.m01.exon01-v1.0.a1;Name=he.00g010790.m01.exon01;Parent=he.00g010790.m01-v1.0.a1;
JABWEG010000010.1	GenSAS_63493a1a2e90c-publish	CDS	622772	622811	.	-	2	ID=he.00g010790.m01.CDS01-v1.0.a1;Name=he.00g010790.m01.CDS01;Parent=he.00g010790.m01-v1.0.a1;
JABWEG010000010.1	GenSAS_63493a1a2e90c-publish	exon	622870	623033	.	-	.	ID=he.00g010790.m01.exon02-v1.0.a1;Name=he.00g010790.m01.exon02;Parent=he.00g010790.m01-v1.0.a1;
JABWEG010000010.1	GenSAS_63493a1a2e90c-publish	CDS	622870	623033	.	-	0	ID=he.00g010790.m01.CDS02-v1.0.a1;Name=he.00g010790.m01.CDS02;Parent=he.00g010790.m01-v1.0.a1;
JABWEG010000010.1	GenSAS_63493a1a2e90c-publish	exon	623084	623158	.	-	.	ID=he.00g010790.m01.exon03-v1.0.a1;Name=he.00g010790.m01.exon03;Parent=he.00g010790.m01-v1.0.a1;
JABWEG010000010.1	GenSAS_63493a1a2e90c-publish	CDS	623084	623158	.	-	0	ID=he.00g010790.m01.CDS03-v1.0.a1;Name=he.00g010790.m01.CDS03;Parent=he.00g010790.m01-v1.0.a1;
JABWEG010000010.1	GenSAS_63493a1a2e90c-publish	exon	623208	624247	.	-	.	ID=he.00g010790.m01.exon04-v1.0.a1;Name=he.00g010790.m01.exon04;Parent=he.00g010790.m01-v1.0.a1;
JABWEG010000010.1	GenSAS_63493a1a2e90c-publish	CDS	623208	624247	.	-	1	ID=he.00g010790.m01.CDS04-v1.0.a1;Name=he.00g010790.m01.CDS04;Parent=he.00g010790.m01-v1.0.a1;
JABWEG010000010.1	GenSAS_63493a1a2e90c-publish	exon	624302	624524	.	-	.	ID=he.00g010790.m01.exon05-v1.0.a1;Name=he.00g010790.m01.exon05;Parent=he.00g010790.m01-v1.0.a1;
JABWEG010000010.1	GenSAS_63493a1a2e90c-publish	CDS	624302	624524	.	-	0	ID=he.00g010790.m01.CDS05-v1.0.a1;Name=he.00g010790.m01.CDS05;Parent=he.00g010790.m01-v1.0.a1;
JABWEG010000010.1	GenSAS_63493a1a2e90c-publish	exon	624580	626085	.	-	.	ID=he.00g010790.m01.exon06-v1.0.a1;Name=he.00g010790.m01.exon06;Parent=he.00g010790.m01-v1.0.a1;
JABWEG010000010.1	GenSAS_63493a1a2e90c-publish	CDS	624580	626085	.	-	0	ID=he.00g010790.m01.CDS06-v1.0.a1;Name=he.00g010790.m01.CDS06;Parent=he.00g010790.m01-v1.0.a1;
JABWEG010000010.1	GenSAS_63493a1a2e90c-publish	gene	627560	629351	.	+	.	ID=he.00g010800-v1.0.a1;Name=he.00g010800;
JABWEG010000010.1	GenSAS_63493a1a2e90c-publish	mRNA	627560	629351	3348510.00	+	.	ID=he.00g010800.m01-v1.0.a1;Name=he.00g010800.m01;Parent=he.00g010800-v1.0.a1;
JABWEG010000010.1	GenSAS_63493a1a2e90c-publish	exon	627560	627873	.	+	.	ID=he.00g010800.m01.exon01-v1.0.a1;Name=he.00g010800.m01.exon01;Parent=he.00g010800.m01-v1.0.a1;
JABWEG010000010.1	GenSAS_63493a1a2e90c-publish	CDS	627560	627873	.	+	0	ID=he.00g010800.m01.CDS01-v1.0.a1;Name=he.00g010800.m01.CDS01;Parent=he.00g010800.m01-v1.0.a1;
JABWEG010000010.1	GenSAS_63493a1a2e90c-publish	exon	627921	628042	.	+	.	ID=he.00g010800.m01.exon02-v1.0.a1;Name=he.00g010800.m01.exon02;Parent=he.00g010800.m01-v1.0.a1;
JABWEG010000010.1	GenSAS_63493a1a2e90c-publish	CDS	627921	628042	.	+	2	ID=he.00g010800.m01.CDS02-v1.0.a1;Name=he.00g010800.m01.CDS02;Parent=he.00g010800.m01-v1.0.a1;
JABWEG010000010.1	GenSAS_63493a1a2e90c-publish	exon	628103	628971	.	+	.	ID=he.00g010800.m01.exon03-v1.0.a1;Name=he.00g010800.m01.exon03;Parent=he.00g010800.m01-v1.0.a1;
JABWEG010000010.1	GenSAS_63493a1a2e90c-publish	CDS	628103	628971	.	+	1	ID=he.00g010800.m01.CDS03-v1.0.a1;Name=he.00g010800.m01.CDS03;Parent=he.00g010800.m01-v1.0.a1;
JABWEG010000010.1	GenSAS_63493a1a2e90c-publish	exon	629025	629351	.	+	.	ID=he.00g010800.m01.exon04-v1.0.a1;Name=he.00g010800.m01.exon04;Parent=he.00g010800.m01-v1.0.a1;
JABWEG010000010.1	GenSAS_63493a1a2e90c-publish	CDS	629025	629351	.	+	0	ID=he.00g010800.m01.CDS04-v1.0.a1;Name=he.00g010800.m01.CDS04;Parent=he.00g010800.m01-v1.0.a1;
JABWEG010000010.1	GenSAS_63493a1a2e90c-publish	gene	629471	630476	.	-	.	ID=he.00g010810-v1.0.a1;Name=he.00g010810;
JABWEG010000010.1	GenSAS_63493a1a2e90c-publish	mRNA	629471	630476	10045.00	-	.	ID=he.00g010810.m01-v1.0.a1;Name=he.00g010810.m01;Parent=he.00g010810-v1.0.a1;
JABWEG010000010.1	GenSAS_63493a1a2e90c-publish	exon	629471	629955	.	-	.	ID=he.00g010810.m01.exon01-v1.0.a1;Name=he.00g010810.m01.exon01;Parent=he.00g010810.m01-v1.0.a1;
JABWEG010000010.1	GenSAS_63493a1a2e90c-publish	CDS	629471	629955	.	-	1	ID=he.00g010810.m01.CDS01-v1.0.a1;Name=he.00g010810.m01.CDS01;Parent=he.00g010810.m01-v1.0.a1;
JABWEG010000010.1	GenSAS_63493a1a2e90c-publish	exon	630010	630107	.	-	.	ID=he.00g010810.m01.exon02-v1.0.a1;Name=he.00g010810.m01.exon02;Parent=he.00g010810.m01-v1.0.a1;
JABWEG010000010.1	GenSAS_63493a1a2e90c-publish	CDS	630010	630107	.	-	2	ID=he.00g010810.m01.CDS02-v1.0.a1;Name=he.00g010810.m01.CDS02;Parent=he.00g010810.m01-v1.0.a1;
JABWEG010000010.1	GenSAS_63493a1a2e90c-publish	exon	630169	630296	.	-	.	ID=he.00g010810.m01.exon03-v1.0.a1;Name=he.00g010810.m01.exon03;Parent=he.00g010810.m01-v1.0.a1;
JABWEG010000010.1	GenSAS_63493a1a2e90c-publish	CDS	630169	630296	.	-	0	ID=he.00g010810.m01.CDS03-v1.0.a1;Name=he.00g010810.m01.CDS03;Parent=he.00g010810.m01-v1.0.a1;
JABWEG010000010.1	GenSAS_63493a1a2e90c-publish	exon	630350	630397	.	-	.	ID=he.00g010810.m01.exon04-v1.0.a1;Name=he.00g010810.m01.exon04;Parent=he.00g010810.m01-v1.0.a1;
JABWEG010000010.1	GenSAS_63493a1a2e90c-publish	CDS	630350	630397	.	-	0	ID=he.00g010810.m01.CDS04-v1.0.a1;Name=he.00g010810.m01.CDS04;Parent=he.00g010810.m01-v1.0.a1;
JABWEG010000010.1	GenSAS_63493a1a2e90c-publish	exon	630450	630476	.	-	.	ID=he.00g010810.m01.exon05-v1.0.a1;Name=he.00g010810.m01.exon05;Parent=he.00g010810.m01-v1.0.a1;
JABWEG010000010.1	GenSAS_63493a1a2e90c-publish	CDS	630450	630476	.	-	0	ID=he.00g010810.m01.CDS05-v1.0.a1;Name=he.00g010810.m01.CDS05;Parent=he.00g010810.m01-v1.0.a1;
JABWEG010000010.1	GenSAS_63493a1a2e90c-publish	gene	634724	638852	.	-	.	ID=he.00g010820-v1.0.a1;Name=he.00g010820;
JABWEG010000010.1	GenSAS_63493a1a2e90c-publish	mRNA	634724	638852	40060.00	-	.	ID=he.00g010820.m01-v1.0.a1;Name=he.00g010820.m01;Parent=he.00g010820-v1.0.a1;
JABWEG010000010.1	GenSAS_63493a1a2e90c-publish	exon	634724	634730	.	-	.	ID=he.00g010820.m01.exon01-v1.0.a1;Name=he.00g010820.m01.exon01;Parent=he.00g010820.m01-v1.0.a1;
JABWEG010000010.1	GenSAS_63493a1a2e90c-publish	CDS	634724	634730	.	-	2	ID=he.00g010820.m01.CDS01-v1.0.a1;Name=he.00g010820.m01.CDS01;Parent=he.00g010820.m01-v1.0.a1;
JABWEG010000010.1	GenSAS_63493a1a2e90c-publish	exon	634783	635024	.	-	.	ID=he.00g010820.m01.exon02-v1.0.a1;Name=he.00g010820.m01.exon02;Parent=he.00g010820.m01-v1.0.a1;
JABWEG010000010.1	GenSAS_63493a1a2e90c-publish	CDS	634783	635024	.	-	0	ID=he.00g010820.m01.CDS02-v1.0.a1;Name=he.00g010820.m01.CDS02;Parent=he.00g010820.m01-v1.0.a1;
JABWEG010000010.1	GenSAS_63493a1a2e90c-publish	exon	635080	635549	.	-	.	ID=he.00g010820.m01.exon03-v1.0.a1;Name=he.00g010820.m01.exon03;Parent=he.00g010820.m01-v1.0.a1;
JABWEG010000010.1	GenSAS_63493a1a2e90c-publish	CDS	635080	635549	.	-	1	ID=he.00g010820.m01.CDS03-v1.0.a1;Name=he.00g010820.m01.CDS03;Parent=he.00g010820.m01-v1.0.a1;
JABWEG010000010.1	GenSAS_63493a1a2e90c-publish	exon	635605	635641	.	-	.	ID=he.00g010820.m01.exon04-v1.0.a1;Name=he.00g010820.m01.exon04;Parent=he.00g010820.m01-v1.0.a1;
JABWEG010000010.1	GenSAS_63493a1a2e90c-publish	CDS	635605	635641	.	-	0	ID=he.00g010820.m01.CDS04-v1.0.a1;Name=he.00g010820.m01.CDS04;Parent=he.00g010820.m01-v1.0.a1;
JABWEG010000010.1	GenSAS_63493a1a2e90c-publish	exon	635695	635804	.	-	.	ID=he.00g010820.m01.exon05-v1.0.a1;Name=he.00g010820.m01.exon05;Parent=he.00g010820.m01-v1.0.a1;
JABWEG010000010.1	GenSAS_63493a1a2e90c-publish	CDS	635695	635804	.	-	1	ID=he.00g010820.m01.CDS05-v1.0.a1;Name=he.00g010820.m01.CDS05;Parent=he.00g010820.m01-v1.0.a1;
JABWEG010000010.1	GenSAS_63493a1a2e90c-publish	exon	635861	635951	.	-	.	ID=he.00g010820.m01.exon06-v1.0.a1;Name=he.00g010820.m01.exon06;Parent=he.00g010820.m01-v1.0.a1;
JABWEG010000010.1	GenSAS_63493a1a2e90c-publish	CDS	635861	635951	.	-	0	ID=he.00g010820.m01.CDS06-v1.0.a1;Name=he.00g010820.m01.CDS06;Parent=he.00g010820.m01-v1.0.a1;
JABWEG010000010.1	GenSAS_63493a1a2e90c-publish	exon	636002	636263	.	-	.	ID=he.00g010820.m01.exon07-v1.0.a1;Name=he.00g010820.m01.exon07;Parent=he.00g010820.m01-v1.0.a1;
JABWEG010000010.1	GenSAS_63493a1a2e90c-publish	CDS	636002	636263	.	-	2	ID=he.00g010820.m01.CDS07-v1.0.a1;Name=he.00g010820.m01.CDS07;Parent=he.00g010820.m01-v1.0.a1;
JABWEG010000010.1	GenSAS_63493a1a2e90c-publish	exon	636373	636442	.	-	.	ID=he.00g010820.m01.exon08-v1.0.a1;Name=he.00g010820.m01.exon08;Parent=he.00g010820.m01-v1.0.a1;
JABWEG010000010.1	GenSAS_63493a1a2e90c-publish	CDS	636373	636442	.	-	1	ID=he.00g010820.m01.CDS08-v1.0.a1;Name=he.00g010820.m01.CDS08;Parent=he.00g010820.m01-v1.0.a1;
JABWEG010000010.1	GenSAS_63493a1a2e90c-publish	exon	636501	636632	.	-	.	ID=he.00g010820.m01.exon09-v1.0.a1;Name=he.00g010820.m01.exon09;Parent=he.00g010820.m01-v1.0.a1;
JABWEG010000010.1	GenSAS_63493a1a2e90c-publish	CDS	636501	636632	.	-	1	ID=he.00g010820.m01.CDS09-v1.0.a1;Name=he.00g010820.m01.CDS09;Parent=he.00g010820.m01-v1.0.a1;
JABWEG010000010.1	GenSAS_63493a1a2e90c-publish	exon	636680	636815	.	-	.	ID=he.00g010820.m01.exon10-v1.0.a1;Name=he.00g010820.m01.exon10;Parent=he.00g010820.m01-v1.0.a1;
JABWEG010000010.1	GenSAS_63493a1a2e90c-publish	CDS	636680	636815	.	-	0	ID=he.00g010820.m01.CDS10-v1.0.a1;Name=he.00g010820.m01.CDS10;Parent=he.00g010820.m01-v1.0.a1;
JABWEG010000010.1	GenSAS_63493a1a2e90c-publish	exon	636871	637044	.	-	.	ID=he.00g010820.m01.exon11-v1.0.a1;Name=he.00g010820.m01.exon11;Parent=he.00g010820.m01-v1.0.a1;
JABWEG010000010.1	GenSAS_63493a1a2e90c-publish	CDS	636871	637044	.	-	0	ID=he.00g010820.m01.CDS11-v1.0.a1;Name=he.00g010820.m01.CDS11;Parent=he.00g010820.m01-v1.0.a1;
JABWEG010000010.1	GenSAS_63493a1a2e90c-publish	exon	637107	637699	.	-	.	ID=he.00g010820.m01.exon12-v1.0.a1;Name=he.00g010820.m01.exon12;Parent=he.00g010820.m01-v1.0.a1;
JABWEG010000010.1	GenSAS_63493a1a2e90c-publish	CDS	637107	637699	.	-	1	ID=he.00g010820.m01.CDS12-v1.0.a1;Name=he.00g010820.m01.CDS12;Parent=he.00g010820.m01-v1.0.a1;
JABWEG010000010.1	GenSAS_63493a1a2e90c-publish	exon	637752	637866	.	-	.	ID=he.00g010820.m01.exon13-v1.0.a1;Name=he.00g010820.m01.exon13;Parent=he.00g010820.m01-v1.0.a1;
JABWEG010000010.1	GenSAS_63493a1a2e90c-publish	CDS	637752	637866	.	-	0	ID=he.00g010820.m01.CDS13-v1.0.a1;Name=he.00g010820.m01.CDS13;Parent=he.00g010820.m01-v1.0.a1;
JABWEG010000010.1	GenSAS_63493a1a2e90c-publish	exon	637909	638006	.	-	.	ID=he.00g010820.m01.exon14-v1.0.a1;Name=he.00g010820.m01.exon14;Parent=he.00g010820.m01-v1.0.a1;
JABWEG010000010.1	GenSAS_63493a1a2e90c-publish	CDS	637909	638006	.	-	1	ID=he.00g010820.m01.CDS14-v1.0.a1;Name=he.00g010820.m01.CDS14;Parent=he.00g010820.m01-v1.0.a1;
JABWEG010000010.1	GenSAS_63493a1a2e90c-publish	exon	638055	638212	.	-	.	ID=he.00g010820.m01.exon15-v1.0.a1;Name=he.00g010820.m01.exon15;Parent=he.00g010820.m01-v1.0.a1;
JABWEG010000010.1	GenSAS_63493a1a2e90c-publish	CDS	638055	638212	.	-	2	ID=he.00g010820.m01.CDS15-v1.0.a1;Name=he.00g010820.m01.CDS15;Parent=he.00g010820.m01-v1.0.a1;
JABWEG010000010.1	GenSAS_63493a1a2e90c-publish	exon	638275	638378	.	-	.	ID=he.00g010820.m01.exon16-v1.0.a1;Name=he.00g010820.m01.exon16;Parent=he.00g010820.m01-v1.0.a1;
JABWEG010000010.1	GenSAS_63493a1a2e90c-publish	CDS	638275	638378	.	-	0	ID=he.00g010820.m01.CDS16-v1.0.a1;Name=he.00g010820.m01.CDS16;Parent=he.00g010820.m01-v1.0.a1;
JABWEG010000010.1	GenSAS_63493a1a2e90c-publish	exon	638442	638584	.	-	.	ID=he.00g010820.m01.exon17-v1.0.a1;Name=he.00g010820.m01.exon17;Parent=he.00g010820.m01-v1.0.a1;
JABWEG010000010.1	GenSAS_63493a1a2e90c-publish	CDS	638442	638584	.	-	1	ID=he.00g010820.m01.CDS17-v1.0.a1;Name=he.00g010820.m01.CDS17;Parent=he.00g010820.m01-v1.0.a1;
JABWEG010000010.1	GenSAS_63493a1a2e90c-publish	exon	638644	638773	.	-	.	ID=he.00g010820.m01.exon18-v1.0.a1;Name=he.00g010820.m01.exon18;Parent=he.00g010820.m01-v1.0.a1;
JABWEG010000010.1	GenSAS_63493a1a2e90c-publish	CDS	638644	638773	.	-	0	ID=he.00g010820.m01.CDS18-v1.0.a1;Name=he.00g010820.m01.CDS18;Parent=he.00g010820.m01-v1.0.a1;
JABWEG010000010.1	GenSAS_63493a1a2e90c-publish	exon	638826	638852	.	-	.	ID=he.00g010820.m01.exon19-v1.0.a1;Name=he.00g010820.m01.exon19;Parent=he.00g010820.m01-v1.0.a1;
JABWEG010000010.1	GenSAS_63493a1a2e90c-publish	CDS	638826	638852	.	-	0	ID=he.00g010820.m01.CDS19-v1.0.a1;Name=he.00g010820.m01.CDS19;Parent=he.00g010820.m01-v1.0.a1;
JABWEG010000010.1	GenSAS_63493a1a2e90c-publish	gene	641091	643610	.	+	.	ID=he.00g010830-v1.0.a1;Name=he.00g010830;
JABWEG010000010.1	GenSAS_63493a1a2e90c-publish	mRNA	641091	643610	713975.00	+	.	ID=he.00g010830.m01-v1.0.a1;Name=he.00g010830.m01;Parent=he.00g010830-v1.0.a1;
JABWEG010000010.1	GenSAS_63493a1a2e90c-publish	exon	641091	642106	.	+	.	ID=he.00g010830.m01.exon01-v1.0.a1;Name=he.00g010830.m01.exon01;Parent=he.00g010830.m01-v1.0.a1;
JABWEG010000010.1	GenSAS_63493a1a2e90c-publish	CDS	641091	642106	.	+	0	ID=he.00g010830.m01.CDS01-v1.0.a1;Name=he.00g010830.m01.CDS01;Parent=he.00g010830.m01-v1.0.a1;
JABWEG010000010.1	GenSAS_63493a1a2e90c-publish	exon	642162	642491	.	+	.	ID=he.00g010830.m01.exon02-v1.0.a1;Name=he.00g010830.m01.exon02;Parent=he.00g010830.m01-v1.0.a1;
JABWEG010000010.1	GenSAS_63493a1a2e90c-publish	CDS	642162	642491	.	+	2	ID=he.00g010830.m01.CDS02-v1.0.a1;Name=he.00g010830.m01.CDS02;Parent=he.00g010830.m01-v1.0.a1;
JABWEG010000010.1	GenSAS_63493a1a2e90c-publish	exon	642548	643610	.	+	.	ID=he.00g010830.m01.exon03-v1.0.a1;Name=he.00g010830.m01.exon03;Parent=he.00g010830.m01-v1.0.a1;
JABWEG010000010.1	GenSAS_63493a1a2e90c-publish	CDS	642548	643610	.	+	2	ID=he.00g010830.m01.CDS03-v1.0.a1;Name=he.00g010830.m01.CDS03;Parent=he.00g010830.m01-v1.0.a1;
JABWEG010000010.1	GenSAS_63493a1a2e90c-publish	gene	644668	648557	.	-	.	ID=he.00g010840-v1.0.a1;Name=he.00g010840;
JABWEG010000010.1	GenSAS_63493a1a2e90c-publish	mRNA	644668	648557	38350.00	-	.	ID=he.00g010840.m01-v1.0.a1;Name=he.00g010840.m01;Parent=he.00g010840-v1.0.a1;
JABWEG010000010.1	GenSAS_63493a1a2e90c-publish	exon	644668	644694	.	-	.	ID=he.00g010840.m01.exon01-v1.0.a1;Name=he.00g010840.m01.exon01;Parent=he.00g010840.m01-v1.0.a1;
JABWEG010000010.1	GenSAS_63493a1a2e90c-publish	CDS	644668	644694	.	-	0	ID=he.00g010840.m01.CDS01-v1.0.a1;Name=he.00g010840.m01.CDS01;Parent=he.00g010840.m01-v1.0.a1;
JABWEG010000010.1	GenSAS_63493a1a2e90c-publish	exon	644752	644880	.	-	.	ID=he.00g010840.m01.exon02-v1.0.a1;Name=he.00g010840.m01.exon02;Parent=he.00g010840.m01-v1.0.a1;
JABWEG010000010.1	GenSAS_63493a1a2e90c-publish	CDS	644752	644880	.	-	0	ID=he.00g010840.m01.CDS02-v1.0.a1;Name=he.00g010840.m01.CDS02;Parent=he.00g010840.m01-v1.0.a1;
JABWEG010000010.1	GenSAS_63493a1a2e90c-publish	exon	644932	645198	.	-	.	ID=he.00g010840.m01.exon03-v1.0.a1;Name=he.00g010840.m01.exon03;Parent=he.00g010840.m01-v1.0.a1;
JABWEG010000010.1	GenSAS_63493a1a2e90c-publish	CDS	644932	645198	.	-	0	ID=he.00g010840.m01.CDS03-v1.0.a1;Name=he.00g010840.m01.CDS03;Parent=he.00g010840.m01-v1.0.a1;
JABWEG010000010.1	GenSAS_63493a1a2e90c-publish	exon	645253	645521	.	-	.	ID=he.00g010840.m01.exon04-v1.0.a1;Name=he.00g010840.m01.exon04;Parent=he.00g010840.m01-v1.0.a1;
JABWEG010000010.1	GenSAS_63493a1a2e90c-publish	CDS	645253	645521	.	-	1	ID=he.00g010840.m01.CDS04-v1.0.a1;Name=he.00g010840.m01.CDS04;Parent=he.00g010840.m01-v1.0.a1;
JABWEG010000010.1	GenSAS_63493a1a2e90c-publish	exon	645579	645762	.	-	.	ID=he.00g010840.m01.exon05-v1.0.a1;Name=he.00g010840.m01.exon05;Parent=he.00g010840.m01-v1.0.a1;
JABWEG010000010.1	GenSAS_63493a1a2e90c-publish	CDS	645579	645762	.	-	0	ID=he.00g010840.m01.CDS05-v1.0.a1;Name=he.00g010840.m01.CDS05;Parent=he.00g010840.m01-v1.0.a1;
JABWEG010000010.1	GenSAS_63493a1a2e90c-publish	exon	645822	646154	.	-	.	ID=he.00g010840.m01.exon06-v1.0.a1;Name=he.00g010840.m01.exon06;Parent=he.00g010840.m01-v1.0.a1;
JABWEG010000010.1	GenSAS_63493a1a2e90c-publish	CDS	645822	646154	.	-	0	ID=he.00g010840.m01.CDS06-v1.0.a1;Name=he.00g010840.m01.CDS06;Parent=he.00g010840.m01-v1.0.a1;
JABWEG010000010.1	GenSAS_63493a1a2e90c-publish	exon	646205	646401	.	-	.	ID=he.00g010840.m01.exon07-v1.0.a1;Name=he.00g010840.m01.exon07;Parent=he.00g010840.m01-v1.0.a1;
JABWEG010000010.1	GenSAS_63493a1a2e90c-publish	CDS	646205	646401	.	-	1	ID=he.00g010840.m01.CDS07-v1.0.a1;Name=he.00g010840.m01.CDS07;Parent=he.00g010840.m01-v1.0.a1;
JABWEG010000010.1	GenSAS_63493a1a2e90c-publish	exon	646455	646523	.	-	.	ID=he.00g010840.m01.exon08-v1.0.a1;Name=he.00g010840.m01.exon08;Parent=he.00g010840.m01-v1.0.a1;
JABWEG010000010.1	GenSAS_63493a1a2e90c-publish	CDS	646455	646523	.	-	1	ID=he.00g010840.m01.CDS08-v1.0.a1;Name=he.00g010840.m01.CDS08;Parent=he.00g010840.m01-v1.0.a1;
JABWEG010000010.1	GenSAS_63493a1a2e90c-publish	exon	646573	647308	.	-	.	ID=he.00g010840.m01.exon09-v1.0.a1;Name=he.00g010840.m01.exon09;Parent=he.00g010840.m01-v1.0.a1;
JABWEG010000010.1	GenSAS_63493a1a2e90c-publish	CDS	646573	647308	.	-	0	ID=he.00g010840.m01.CDS09-v1.0.a1;Name=he.00g010840.m01.CDS09;Parent=he.00g010840.m01-v1.0.a1;
JABWEG010000010.1	GenSAS_63493a1a2e90c-publish	exon	647361	647591	.	-	.	ID=he.00g010840.m01.exon10-v1.0.a1;Name=he.00g010840.m01.exon10;Parent=he.00g010840.m01-v1.0.a1;
JABWEG010000010.1	GenSAS_63493a1a2e90c-publish	CDS	647361	647591	.	-	0	ID=he.00g010840.m01.CDS10-v1.0.a1;Name=he.00g010840.m01.CDS10;Parent=he.00g010840.m01-v1.0.a1;
JABWEG010000010.1	GenSAS_63493a1a2e90c-publish	exon	647644	647734	.	-	.	ID=he.00g010840.m01.exon11-v1.0.a1;Name=he.00g010840.m01.exon11;Parent=he.00g010840.m01-v1.0.a1;
JABWEG010000010.1	GenSAS_63493a1a2e90c-publish	CDS	647644	647734	.	-	2	ID=he.00g010840.m01.CDS11-v1.0.a1;Name=he.00g010840.m01.CDS11;Parent=he.00g010840.m01-v1.0.a1;
JABWEG010000010.1	GenSAS_63493a1a2e90c-publish	exon	647787	647893	.	-	.	ID=he.00g010840.m01.exon12-v1.0.a1;Name=he.00g010840.m01.exon12;Parent=he.00g010840.m01-v1.0.a1;
JABWEG010000010.1	GenSAS_63493a1a2e90c-publish	CDS	647787	647893	.	-	0	ID=he.00g010840.m01.CDS12-v1.0.a1;Name=he.00g010840.m01.CDS12;Parent=he.00g010840.m01-v1.0.a1;
JABWEG010000010.1	GenSAS_63493a1a2e90c-publish	exon	647948	648094	.	-	.	ID=he.00g010840.m01.exon13-v1.0.a1;Name=he.00g010840.m01.exon13;Parent=he.00g010840.m01-v1.0.a1;
JABWEG010000010.1	GenSAS_63493a1a2e90c-publish	CDS	647948	648094	.	-	0	ID=he.00g010840.m01.CDS13-v1.0.a1;Name=he.00g010840.m01.CDS13;Parent=he.00g010840.m01-v1.0.a1;
JABWEG010000010.1	GenSAS_63493a1a2e90c-publish	exon	648148	648230	.	-	.	ID=he.00g010840.m01.exon14-v1.0.a1;Name=he.00g010840.m01.exon14;Parent=he.00g010840.m01-v1.0.a1;
JABWEG010000010.1	GenSAS_63493a1a2e90c-publish	CDS	648148	648230	.	-	1	ID=he.00g010840.m01.CDS14-v1.0.a1;Name=he.00g010840.m01.CDS14;Parent=he.00g010840.m01-v1.0.a1;
JABWEG010000010.1	GenSAS_63493a1a2e90c-publish	exon	648281	648346	.	-	.	ID=he.00g010840.m01.exon15-v1.0.a1;Name=he.00g010840.m01.exon15;Parent=he.00g010840.m01-v1.0.a1;
JABWEG010000010.1	GenSAS_63493a1a2e90c-publish	CDS	648281	648346	.	-	1	ID=he.00g010840.m01.CDS15-v1.0.a1;Name=he.00g010840.m01.CDS15;Parent=he.00g010840.m01-v1.0.a1;
JABWEG010000010.1	GenSAS_63493a1a2e90c-publish	exon	648396	648415	.	-	.	ID=he.00g010840.m01.exon16-v1.0.a1;Name=he.00g010840.m01.exon16;Parent=he.00g010840.m01-v1.0.a1;
JABWEG010000010.1	GenSAS_63493a1a2e90c-publish	CDS	648396	648415	.	-	2	ID=he.00g010840.m01.CDS16-v1.0.a1;Name=he.00g010840.m01.CDS16;Parent=he.00g010840.m01-v1.0.a1;
JABWEG010000010.1	GenSAS_63493a1a2e90c-publish	exon	648496	648557	.	-	.	ID=he.00g010840.m01.exon17-v1.0.a1;Name=he.00g010840.m01.exon17;Parent=he.00g010840.m01-v1.0.a1;
JABWEG010000010.1	GenSAS_63493a1a2e90c-publish	CDS	648496	648557	.	-	0	ID=he.00g010840.m01.CDS17-v1.0.a1;Name=he.00g010840.m01.CDS17;Parent=he.00g010840.m01-v1.0.a1;
JABWEG010000010.1	GenSAS_63493a1a2e90c-publish	gene	649414	651907	.	-	.	ID=he.00g010850-v1.0.a1;Name=he.00g010850;
JABWEG010000010.1	GenSAS_63493a1a2e90c-publish	mRNA	649414	651907	24575.00	-	.	ID=he.00g010850.m01-v1.0.a1;Name=he.00g010850.m01;Parent=he.00g010850-v1.0.a1;
JABWEG010000010.1	GenSAS_63493a1a2e90c-publish	exon	649414	649428	.	-	.	ID=he.00g010850.m01.exon01-v1.0.a1;Name=he.00g010850.m01.exon01;Parent=he.00g010850.m01-v1.0.a1;
JABWEG010000010.1	GenSAS_63493a1a2e90c-publish	CDS	649414	649428	.	-	0	ID=he.00g010850.m01.CDS01-v1.0.a1;Name=he.00g010850.m01.CDS01;Parent=he.00g010850.m01-v1.0.a1;
JABWEG010000010.1	GenSAS_63493a1a2e90c-publish	exon	649482	649542	.	-	.	ID=he.00g010850.m01.exon02-v1.0.a1;Name=he.00g010850.m01.exon02;Parent=he.00g010850.m01-v1.0.a1;
JABWEG010000010.1	GenSAS_63493a1a2e90c-publish	CDS	649482	649542	.	-	2	ID=he.00g010850.m01.CDS02-v1.0.a1;Name=he.00g010850.m01.CDS02;Parent=he.00g010850.m01-v1.0.a1;
JABWEG010000010.1	GenSAS_63493a1a2e90c-publish	exon	649598	649767	.	-	.	ID=he.00g010850.m01.exon03-v1.0.a1;Name=he.00g010850.m01.exon03;Parent=he.00g010850.m01-v1.0.a1;
JABWEG010000010.1	GenSAS_63493a1a2e90c-publish	CDS	649598	649767	.	-	0	ID=he.00g010850.m01.CDS03-v1.0.a1;Name=he.00g010850.m01.CDS03;Parent=he.00g010850.m01-v1.0.a1;
JABWEG010000010.1	GenSAS_63493a1a2e90c-publish	exon	649822	649861	.	-	.	ID=he.00g010850.m01.exon04-v1.0.a1;Name=he.00g010850.m01.exon04;Parent=he.00g010850.m01-v1.0.a1;
JABWEG010000010.1	GenSAS_63493a1a2e90c-publish	CDS	649822	649861	.	-	2	ID=he.00g010850.m01.CDS04-v1.0.a1;Name=he.00g010850.m01.CDS04;Parent=he.00g010850.m01-v1.0.a1;
JABWEG010000010.1	GenSAS_63493a1a2e90c-publish	exon	649913	650208	.	-	.	ID=he.00g010850.m01.exon05-v1.0.a1;Name=he.00g010850.m01.exon05;Parent=he.00g010850.m01-v1.0.a1;
JABWEG010000010.1	GenSAS_63493a1a2e90c-publish	CDS	649913	650208	.	-	0	ID=he.00g010850.m01.CDS05-v1.0.a1;Name=he.00g010850.m01.CDS05;Parent=he.00g010850.m01-v1.0.a1;
JABWEG010000010.1	GenSAS_63493a1a2e90c-publish	exon	650258	650554	.	-	.	ID=he.00g010850.m01.exon06-v1.0.a1;Name=he.00g010850.m01.exon06;Parent=he.00g010850.m01-v1.0.a1;
JABWEG010000010.1	GenSAS_63493a1a2e90c-publish	CDS	650258	650554	.	-	0	ID=he.00g010850.m01.CDS06-v1.0.a1;Name=he.00g010850.m01.CDS06;Parent=he.00g010850.m01-v1.0.a1;
JABWEG010000010.1	GenSAS_63493a1a2e90c-publish	exon	650625	650843	.	-	.	ID=he.00g010850.m01.exon07-v1.0.a1;Name=he.00g010850.m01.exon07;Parent=he.00g010850.m01-v1.0.a1;
JABWEG010000010.1	GenSAS_63493a1a2e90c-publish	CDS	650625	650843	.	-	0	ID=he.00g010850.m01.CDS07-v1.0.a1;Name=he.00g010850.m01.CDS07;Parent=he.00g010850.m01-v1.0.a1;
JABWEG010000010.1	GenSAS_63493a1a2e90c-publish	exon	650892	650984	.	-	.	ID=he.00g010850.m01.exon08-v1.0.a1;Name=he.00g010850.m01.exon08;Parent=he.00g010850.m01-v1.0.a1;
JABWEG010000010.1	GenSAS_63493a1a2e90c-publish	CDS	650892	650984	.	-	0	ID=he.00g010850.m01.CDS08-v1.0.a1;Name=he.00g010850.m01.CDS08;Parent=he.00g010850.m01-v1.0.a1;
JABWEG010000010.1	GenSAS_63493a1a2e90c-publish	exon	651039	651597	.	-	.	ID=he.00g010850.m01.exon09-v1.0.a1;Name=he.00g010850.m01.exon09;Parent=he.00g010850.m01-v1.0.a1;
JABWEG010000010.1	GenSAS_63493a1a2e90c-publish	CDS	651039	651597	.	-	2	ID=he.00g010850.m01.CDS09-v1.0.a1;Name=he.00g010850.m01.CDS09;Parent=he.00g010850.m01-v1.0.a1;
JABWEG010000010.1	GenSAS_63493a1a2e90c-publish	exon	651657	651907	.	-	.	ID=he.00g010850.m01.exon10-v1.0.a1;Name=he.00g010850.m01.exon10;Parent=he.00g010850.m01-v1.0.a1;
JABWEG010000010.1	GenSAS_63493a1a2e90c-publish	CDS	651657	651907	.	-	0	ID=he.00g010850.m01.CDS10-v1.0.a1;Name=he.00g010850.m01.CDS10;Parent=he.00g010850.m01-v1.0.a1;
JABWEG010000010.1	GenSAS_63493a1a2e90c-publish	gene	652205	654446	.	+	.	ID=he.00g010860-v1.0.a1;Name=he.00g010860;
JABWEG010000010.1	GenSAS_63493a1a2e90c-publish	mRNA	652205	654446	1745615.00	+	.	ID=he.00g010860.m01-v1.0.a1;Name=he.00g010860.m01;Parent=he.00g010860-v1.0.a1;
JABWEG010000010.1	GenSAS_63493a1a2e90c-publish	exon	652205	652375	.	+	.	ID=he.00g010860.m01.exon01-v1.0.a1;Name=he.00g010860.m01.exon01;Parent=he.00g010860.m01-v1.0.a1;
JABWEG010000010.1	GenSAS_63493a1a2e90c-publish	CDS	652205	652375	.	+	0	ID=he.00g010860.m01.CDS01-v1.0.a1;Name=he.00g010860.m01.CDS01;Parent=he.00g010860.m01-v1.0.a1;
JABWEG010000010.1	GenSAS_63493a1a2e90c-publish	exon	652434	652498	.	+	.	ID=he.00g010860.m01.exon02-v1.0.a1;Name=he.00g010860.m01.exon02;Parent=he.00g010860.m01-v1.0.a1;
JABWEG010000010.1	GenSAS_63493a1a2e90c-publish	CDS	652434	652498	.	+	0	ID=he.00g010860.m01.CDS02-v1.0.a1;Name=he.00g010860.m01.CDS02;Parent=he.00g010860.m01-v1.0.a1;
JABWEG010000010.1	GenSAS_63493a1a2e90c-publish	exon	652573	652667	.	+	.	ID=he.00g010860.m01.exon03-v1.0.a1;Name=he.00g010860.m01.exon03;Parent=he.00g010860.m01-v1.0.a1;
JABWEG010000010.1	GenSAS_63493a1a2e90c-publish	CDS	652573	652667	.	+	2	ID=he.00g010860.m01.CDS03-v1.0.a1;Name=he.00g010860.m01.CDS03;Parent=he.00g010860.m01-v1.0.a1;
JABWEG010000010.1	GenSAS_63493a1a2e90c-publish	exon	652720	652846	.	+	.	ID=he.00g010860.m01.exon04-v1.0.a1;Name=he.00g010860.m01.exon04;Parent=he.00g010860.m01-v1.0.a1;
JABWEG010000010.1	GenSAS_63493a1a2e90c-publish	CDS	652720	652846	.	+	1	ID=he.00g010860.m01.CDS04-v1.0.a1;Name=he.00g010860.m01.CDS04;Parent=he.00g010860.m01-v1.0.a1;
JABWEG010000010.1	GenSAS_63493a1a2e90c-publish	exon	652902	652918	.	+	.	ID=he.00g010860.m01.exon05-v1.0.a1;Name=he.00g010860.m01.exon05;Parent=he.00g010860.m01-v1.0.a1;
JABWEG010000010.1	GenSAS_63493a1a2e90c-publish	CDS	652902	652918	.	+	2	ID=he.00g010860.m01.CDS05-v1.0.a1;Name=he.00g010860.m01.CDS05;Parent=he.00g010860.m01-v1.0.a1;
JABWEG010000010.1	GenSAS_63493a1a2e90c-publish	exon	652969	653048	.	+	.	ID=he.00g010860.m01.exon06-v1.0.a1;Name=he.00g010860.m01.exon06;Parent=he.00g010860.m01-v1.0.a1;
JABWEG010000010.1	GenSAS_63493a1a2e90c-publish	CDS	652969	653048	.	+	1	ID=he.00g010860.m01.CDS06-v1.0.a1;Name=he.00g010860.m01.CDS06;Parent=he.00g010860.m01-v1.0.a1;
JABWEG010000010.1	GenSAS_63493a1a2e90c-publish	exon	653104	653110	.	+	.	ID=he.00g010860.m01.exon07-v1.0.a1;Name=he.00g010860.m01.exon07;Parent=he.00g010860.m01-v1.0.a1;
JABWEG010000010.1	GenSAS_63493a1a2e90c-publish	CDS	653104	653110	.	+	0	ID=he.00g010860.m01.CDS07-v1.0.a1;Name=he.00g010860.m01.CDS07;Parent=he.00g010860.m01-v1.0.a1;
JABWEG010000010.1	GenSAS_63493a1a2e90c-publish	exon	653173	653210	.	+	.	ID=he.00g010860.m01.exon08-v1.0.a1;Name=he.00g010860.m01.exon08;Parent=he.00g010860.m01-v1.0.a1;
JABWEG010000010.1	GenSAS_63493a1a2e90c-publish	CDS	653173	653210	.	+	1	ID=he.00g010860.m01.CDS08-v1.0.a1;Name=he.00g010860.m01.CDS08;Parent=he.00g010860.m01-v1.0.a1;
JABWEG010000010.1	GenSAS_63493a1a2e90c-publish	exon	653259	653293	.	+	.	ID=he.00g010860.m01.exon09-v1.0.a1;Name=he.00g010860.m01.exon09;Parent=he.00g010860.m01-v1.0.a1;
JABWEG010000010.1	GenSAS_63493a1a2e90c-publish	CDS	653259	653293	.	+	0	ID=he.00g010860.m01.CDS09-v1.0.a1;Name=he.00g010860.m01.CDS09;Parent=he.00g010860.m01-v1.0.a1;
JABWEG010000010.1	GenSAS_63493a1a2e90c-publish	exon	653343	653569	.	+	.	ID=he.00g010860.m01.exon10-v1.0.a1;Name=he.00g010860.m01.exon10;Parent=he.00g010860.m01-v1.0.a1;
JABWEG010000010.1	GenSAS_63493a1a2e90c-publish	CDS	653343	653569	.	+	2	ID=he.00g010860.m01.CDS10-v1.0.a1;Name=he.00g010860.m01.CDS10;Parent=he.00g010860.m01-v1.0.a1;
JABWEG010000010.1	GenSAS_63493a1a2e90c-publish	exon	653626	653729	.	+	.	ID=he.00g010860.m01.exon11-v1.0.a1;Name=he.00g010860.m01.exon11;Parent=he.00g010860.m01-v1.0.a1;
JABWEG010000010.1	GenSAS_63493a1a2e90c-publish	CDS	653626	653729	.	+	1	ID=he.00g010860.m01.CDS11-v1.0.a1;Name=he.00g010860.m01.CDS11;Parent=he.00g010860.m01-v1.0.a1;
JABWEG010000010.1	GenSAS_63493a1a2e90c-publish	exon	653776	653896	.	+	.	ID=he.00g010860.m01.exon12-v1.0.a1;Name=he.00g010860.m01.exon12;Parent=he.00g010860.m01-v1.0.a1;
JABWEG010000010.1	GenSAS_63493a1a2e90c-publish	CDS	653776	653896	.	+	0	ID=he.00g010860.m01.CDS12-v1.0.a1;Name=he.00g010860.m01.CDS12;Parent=he.00g010860.m01-v1.0.a1;
JABWEG010000010.1	GenSAS_63493a1a2e90c-publish	exon	653959	654257	.	+	.	ID=he.00g010860.m01.exon13-v1.0.a1;Name=he.00g010860.m01.exon13;Parent=he.00g010860.m01-v1.0.a1;
JABWEG010000010.1	GenSAS_63493a1a2e90c-publish	CDS	653959	654257	.	+	1	ID=he.00g010860.m01.CDS13-v1.0.a1;Name=he.00g010860.m01.CDS13;Parent=he.00g010860.m01-v1.0.a1;
JABWEG010000010.1	GenSAS_63493a1a2e90c-publish	exon	654309	654343	.	+	.	ID=he.00g010860.m01.exon14-v1.0.a1;Name=he.00g010860.m01.exon14;Parent=he.00g010860.m01-v1.0.a1;
JABWEG010000010.1	GenSAS_63493a1a2e90c-publish	CDS	654309	654343	.	+	0	ID=he.00g010860.m01.CDS14-v1.0.a1;Name=he.00g010860.m01.CDS14;Parent=he.00g010860.m01-v1.0.a1;
JABWEG010000010.1	GenSAS_63493a1a2e90c-publish	exon	654401	654446	.	+	.	ID=he.00g010860.m01.exon15-v1.0.a1;Name=he.00g010860.m01.exon15;Parent=he.00g010860.m01-v1.0.a1;
JABWEG010000010.1	GenSAS_63493a1a2e90c-publish	CDS	654401	654446	.	+	2	ID=he.00g010860.m01.CDS15-v1.0.a1;Name=he.00g010860.m01.CDS15;Parent=he.00g010860.m01-v1.0.a1;
JABWEG010000010.1	GenSAS_63493a1a2e90c-publish	gene	654800	655728	.	-	.	ID=he.00g010870-v1.0.a1;Name=he.00g010870;
JABWEG010000010.1	GenSAS_63493a1a2e90c-publish	mRNA	654800	655728	8310.00	-	.	ID=he.00g010870.m01-v1.0.a1;Name=he.00g010870.m01;Parent=he.00g010870-v1.0.a1;
JABWEG010000010.1	GenSAS_63493a1a2e90c-publish	exon	654800	655023	.	-	.	ID=he.00g010870.m01.exon01-v1.0.a1;Name=he.00g010870.m01.exon01;Parent=he.00g010870.m01-v1.0.a1;
JABWEG010000010.1	GenSAS_63493a1a2e90c-publish	CDS	654800	655023	.	-	1	ID=he.00g010870.m01.CDS01-v1.0.a1;Name=he.00g010870.m01.CDS01;Parent=he.00g010870.m01-v1.0.a1;
JABWEG010000010.1	GenSAS_63493a1a2e90c-publish	exon	655079	655422	.	-	.	ID=he.00g010870.m01.exon02-v1.0.a1;Name=he.00g010870.m01.exon02;Parent=he.00g010870.m01-v1.0.a1;
JABWEG010000010.1	GenSAS_63493a1a2e90c-publish	CDS	655079	655422	.	-	2	ID=he.00g010870.m01.CDS02-v1.0.a1;Name=he.00g010870.m01.CDS02;Parent=he.00g010870.m01-v1.0.a1;
JABWEG010000010.1	GenSAS_63493a1a2e90c-publish	exon	655501	655598	.	-	.	ID=he.00g010870.m01.exon03-v1.0.a1;Name=he.00g010870.m01.exon03;Parent=he.00g010870.m01-v1.0.a1;
JABWEG010000010.1	GenSAS_63493a1a2e90c-publish	CDS	655501	655598	.	-	0	ID=he.00g010870.m01.CDS03-v1.0.a1;Name=he.00g010870.m01.CDS03;Parent=he.00g010870.m01-v1.0.a1;
JABWEG010000010.1	GenSAS_63493a1a2e90c-publish	exon	655693	655728	.	-	.	ID=he.00g010870.m01.exon04-v1.0.a1;Name=he.00g010870.m01.exon04;Parent=he.00g010870.m01-v1.0.a1;
JABWEG010000010.1	GenSAS_63493a1a2e90c-publish	CDS	655693	655728	.	-	0	ID=he.00g010870.m01.CDS04-v1.0.a1;Name=he.00g010870.m01.CDS04;Parent=he.00g010870.m01-v1.0.a1;
JABWEG010000010.1	GenSAS_63493a1a2e90c-publish	gene	655996	656869	.	+	.	ID=he.00g010880-v1.0.a1;Name=he.00g010880;
JABWEG010000010.1	GenSAS_63493a1a2e90c-publish	mRNA	655996	656869	1255785.00	+	.	ID=he.00g010880.m01-v1.0.a1;Name=he.00g010880.m01;Parent=he.00g010880-v1.0.a1;
JABWEG010000010.1	GenSAS_63493a1a2e90c-publish	exon	655996	656136	.	+	.	ID=he.00g010880.m01.exon01-v1.0.a1;Name=he.00g010880.m01.exon01;Parent=he.00g010880.m01-v1.0.a1;
JABWEG010000010.1	GenSAS_63493a1a2e90c-publish	CDS	655996	656136	.	+	0	ID=he.00g010880.m01.CDS01-v1.0.a1;Name=he.00g010880.m01.CDS01;Parent=he.00g010880.m01-v1.0.a1;
JABWEG010000010.1	GenSAS_63493a1a2e90c-publish	exon	656186	656239	.	+	.	ID=he.00g010880.m01.exon02-v1.0.a1;Name=he.00g010880.m01.exon02;Parent=he.00g010880.m01-v1.0.a1;
JABWEG010000010.1	GenSAS_63493a1a2e90c-publish	CDS	656186	656239	.	+	0	ID=he.00g010880.m01.CDS02-v1.0.a1;Name=he.00g010880.m01.CDS02;Parent=he.00g010880.m01-v1.0.a1;
JABWEG010000010.1	GenSAS_63493a1a2e90c-publish	exon	656296	656435	.	+	.	ID=he.00g010880.m01.exon03-v1.0.a1;Name=he.00g010880.m01.exon03;Parent=he.00g010880.m01-v1.0.a1;
JABWEG010000010.1	GenSAS_63493a1a2e90c-publish	CDS	656296	656435	.	+	0	ID=he.00g010880.m01.CDS03-v1.0.a1;Name=he.00g010880.m01.CDS03;Parent=he.00g010880.m01-v1.0.a1;
JABWEG010000010.1	GenSAS_63493a1a2e90c-publish	exon	656487	656530	.	+	.	ID=he.00g010880.m01.exon04-v1.0.a1;Name=he.00g010880.m01.exon04;Parent=he.00g010880.m01-v1.0.a1;
JABWEG010000010.1	GenSAS_63493a1a2e90c-publish	CDS	656487	656530	.	+	2	ID=he.00g010880.m01.CDS04-v1.0.a1;Name=he.00g010880.m01.CDS04;Parent=he.00g010880.m01-v1.0.a1;
JABWEG010000010.1	GenSAS_63493a1a2e90c-publish	exon	656583	656785	.	+	.	ID=he.00g010880.m01.exon05-v1.0.a1;Name=he.00g010880.m01.exon05;Parent=he.00g010880.m01-v1.0.a1;
JABWEG010000010.1	GenSAS_63493a1a2e90c-publish	CDS	656583	656785	.	+	1	ID=he.00g010880.m01.CDS05-v1.0.a1;Name=he.00g010880.m01.CDS05;Parent=he.00g010880.m01-v1.0.a1;
JABWEG010000010.1	GenSAS_63493a1a2e90c-publish	exon	656840	656869	.	+	.	ID=he.00g010880.m01.exon06-v1.0.a1;Name=he.00g010880.m01.exon06;Parent=he.00g010880.m01-v1.0.a1;
JABWEG010000010.1	GenSAS_63493a1a2e90c-publish	CDS	656840	656869	.	+	0	ID=he.00g010880.m01.CDS06-v1.0.a1;Name=he.00g010880.m01.CDS06;Parent=he.00g010880.m01-v1.0.a1;
JABWEG010000010.1	GenSAS_63493a1a2e90c-publish	gene	657333	660504	.	-	.	ID=he.00g010890-v1.0.a1;Name=he.00g010890;
JABWEG010000010.1	GenSAS_63493a1a2e90c-publish	mRNA	657333	660504	31440.00	-	.	ID=he.00g010890.m01-v1.0.a1;Name=he.00g010890.m01;Parent=he.00g010890-v1.0.a1;
JABWEG010000010.1	GenSAS_63493a1a2e90c-publish	exon	657333	657641	.	-	.	ID=he.00g010890.m01.exon01-v1.0.a1;Name=he.00g010890.m01.exon01;Parent=he.00g010890.m01-v1.0.a1;
JABWEG010000010.1	GenSAS_63493a1a2e90c-publish	CDS	657333	657641	.	-	0	ID=he.00g010890.m01.CDS01-v1.0.a1;Name=he.00g010890.m01.CDS01;Parent=he.00g010890.m01-v1.0.a1;
JABWEG010000010.1	GenSAS_63493a1a2e90c-publish	exon	657698	659986	.	-	.	ID=he.00g010890.m01.exon02-v1.0.a1;Name=he.00g010890.m01.exon02;Parent=he.00g010890.m01-v1.0.a1;
JABWEG010000010.1	GenSAS_63493a1a2e90c-publish	CDS	657698	659986	.	-	0	ID=he.00g010890.m01.CDS02-v1.0.a1;Name=he.00g010890.m01.CDS02;Parent=he.00g010890.m01-v1.0.a1;
JABWEG010000010.1	GenSAS_63493a1a2e90c-publish	exon	660047	660414	.	-	.	ID=he.00g010890.m01.exon03-v1.0.a1;Name=he.00g010890.m01.exon03;Parent=he.00g010890.m01-v1.0.a1;
JABWEG010000010.1	GenSAS_63493a1a2e90c-publish	CDS	660047	660414	.	-	1	ID=he.00g010890.m01.CDS03-v1.0.a1;Name=he.00g010890.m01.CDS03;Parent=he.00g010890.m01-v1.0.a1;
JABWEG010000010.1	GenSAS_63493a1a2e90c-publish	exon	660474	660504	.	-	.	ID=he.00g010890.m01.exon04-v1.0.a1;Name=he.00g010890.m01.exon04;Parent=he.00g010890.m01-v1.0.a1;
JABWEG010000010.1	GenSAS_63493a1a2e90c-publish	CDS	660474	660504	.	-	0	ID=he.00g010890.m01.CDS04-v1.0.a1;Name=he.00g010890.m01.CDS04;Parent=he.00g010890.m01-v1.0.a1;
JABWEG010000010.1	GenSAS_63493a1a2e90c-publish	gene	660676	664267	.	+	.	ID=he.00g010900-v1.0.a1;Name=he.00g010900;
JABWEG010000010.1	GenSAS_63493a1a2e90c-publish	mRNA	660676	664267	2618425.00	+	.	ID=he.00g010900.m01-v1.0.a1;Name=he.00g010900.m01;Parent=he.00g010900-v1.0.a1;
JABWEG010000010.1	GenSAS_63493a1a2e90c-publish	exon	660676	660795	.	+	.	ID=he.00g010900.m01.exon01-v1.0.a1;Name=he.00g010900.m01.exon01;Parent=he.00g010900.m01-v1.0.a1;
JABWEG010000010.1	GenSAS_63493a1a2e90c-publish	CDS	660676	660795	.	+	0	ID=he.00g010900.m01.CDS01-v1.0.a1;Name=he.00g010900.m01.CDS01;Parent=he.00g010900.m01-v1.0.a1;
JABWEG010000010.1	GenSAS_63493a1a2e90c-publish	exon	660849	661008	.	+	.	ID=he.00g010900.m01.exon02-v1.0.a1;Name=he.00g010900.m01.exon02;Parent=he.00g010900.m01-v1.0.a1;
JABWEG010000010.1	GenSAS_63493a1a2e90c-publish	CDS	660849	661008	.	+	0	ID=he.00g010900.m01.CDS02-v1.0.a1;Name=he.00g010900.m01.CDS02;Parent=he.00g010900.m01-v1.0.a1;
JABWEG010000010.1	GenSAS_63493a1a2e90c-publish	exon	661059	661204	.	+	.	ID=he.00g010900.m01.exon03-v1.0.a1;Name=he.00g010900.m01.exon03;Parent=he.00g010900.m01-v1.0.a1;
JABWEG010000010.1	GenSAS_63493a1a2e90c-publish	CDS	661059	661204	.	+	1	ID=he.00g010900.m01.CDS03-v1.0.a1;Name=he.00g010900.m01.CDS03;Parent=he.00g010900.m01-v1.0.a1;
JABWEG010000010.1	GenSAS_63493a1a2e90c-publish	exon	661257	661530	.	+	.	ID=he.00g010900.m01.exon04-v1.0.a1;Name=he.00g010900.m01.exon04;Parent=he.00g010900.m01-v1.0.a1;
JABWEG010000010.1	GenSAS_63493a1a2e90c-publish	CDS	661257	661530	.	+	0	ID=he.00g010900.m01.CDS04-v1.0.a1;Name=he.00g010900.m01.CDS04;Parent=he.00g010900.m01-v1.0.a1;
JABWEG010000010.1	GenSAS_63493a1a2e90c-publish	exon	661585	661757	.	+	.	ID=he.00g010900.m01.exon05-v1.0.a1;Name=he.00g010900.m01.exon05;Parent=he.00g010900.m01-v1.0.a1;
JABWEG010000010.1	GenSAS_63493a1a2e90c-publish	CDS	661585	661757	.	+	1	ID=he.00g010900.m01.CDS05-v1.0.a1;Name=he.00g010900.m01.CDS05;Parent=he.00g010900.m01-v1.0.a1;
JABWEG010000010.1	GenSAS_63493a1a2e90c-publish	exon	662426	662534	.	+	.	ID=he.00g010900.m01.exon06-v1.0.a1;Name=he.00g010900.m01.exon06;Parent=he.00g010900.m01-v1.0.a1;
JABWEG010000010.1	GenSAS_63493a1a2e90c-publish	CDS	662426	662534	.	+	0	ID=he.00g010900.m01.CDS06-v1.0.a1;Name=he.00g010900.m01.CDS06;Parent=he.00g010900.m01-v1.0.a1;
JABWEG010000010.1	GenSAS_63493a1a2e90c-publish	exon	662594	663696	.	+	.	ID=he.00g010900.m01.exon07-v1.0.a1;Name=he.00g010900.m01.exon07;Parent=he.00g010900.m01-v1.0.a1;
JABWEG010000010.1	GenSAS_63493a1a2e90c-publish	CDS	662594	663696	.	+	1	ID=he.00g010900.m01.CDS07-v1.0.a1;Name=he.00g010900.m01.CDS07;Parent=he.00g010900.m01-v1.0.a1;
JABWEG010000010.1	GenSAS_63493a1a2e90c-publish	exon	663771	664108	.	+	.	ID=he.00g010900.m01.exon08-v1.0.a1;Name=he.00g010900.m01.exon08;Parent=he.00g010900.m01-v1.0.a1;
JABWEG010000010.1	GenSAS_63493a1a2e90c-publish	CDS	663771	664108	.	+	0	ID=he.00g010900.m01.CDS08-v1.0.a1;Name=he.00g010900.m01.CDS08;Parent=he.00g010900.m01-v1.0.a1;
JABWEG010000010.1	GenSAS_63493a1a2e90c-publish	exon	664162	664267	.	+	.	ID=he.00g010900.m01.exon09-v1.0.a1;Name=he.00g010900.m01.exon09;Parent=he.00g010900.m01-v1.0.a1;
JABWEG010000010.1	GenSAS_63493a1a2e90c-publish	CDS	664162	664267	.	+	2	ID=he.00g010900.m01.CDS09-v1.0.a1;Name=he.00g010900.m01.CDS09;Parent=he.00g010900.m01-v1.0.a1;
JABWEG010000010.1	GenSAS_63493a1a2e90c-publish	gene	664735	670099	.	+	.	ID=he.00g010910-v1.0.a1;Name=he.00g010910;
JABWEG010000010.1	GenSAS_63493a1a2e90c-publish	mRNA	664735	670099	1292450.00	+	.	ID=he.00g010910.m01-v1.0.a1;Name=he.00g010910.m01;Parent=he.00g010910-v1.0.a1;
JABWEG010000010.1	GenSAS_63493a1a2e90c-publish	exon	664735	665171	.	+	.	ID=he.00g010910.m01.exon01-v1.0.a1;Name=he.00g010910.m01.exon01;Parent=he.00g010910.m01-v1.0.a1;
JABWEG010000010.1	GenSAS_63493a1a2e90c-publish	CDS	664735	665171	.	+	0	ID=he.00g010910.m01.CDS01-v1.0.a1;Name=he.00g010910.m01.CDS01;Parent=he.00g010910.m01-v1.0.a1;
JABWEG010000010.1	GenSAS_63493a1a2e90c-publish	exon	665224	665410	.	+	.	ID=he.00g010910.m01.exon02-v1.0.a1;Name=he.00g010910.m01.exon02;Parent=he.00g010910.m01-v1.0.a1;
JABWEG010000010.1	GenSAS_63493a1a2e90c-publish	CDS	665224	665410	.	+	2	ID=he.00g010910.m01.CDS02-v1.0.a1;Name=he.00g010910.m01.CDS02;Parent=he.00g010910.m01-v1.0.a1;
JABWEG010000010.1	GenSAS_63493a1a2e90c-publish	exon	666046	666282	.	+	.	ID=he.00g010910.m01.exon03-v1.0.a1;Name=he.00g010910.m01.exon03;Parent=he.00g010910.m01-v1.0.a1;
JABWEG010000010.1	GenSAS_63493a1a2e90c-publish	CDS	666046	666282	.	+	0	ID=he.00g010910.m01.CDS03-v1.0.a1;Name=he.00g010910.m01.CDS03;Parent=he.00g010910.m01-v1.0.a1;
JABWEG010000010.1	GenSAS_63493a1a2e90c-publish	exon	666339	666528	.	+	.	ID=he.00g010910.m01.exon04-v1.0.a1;Name=he.00g010910.m01.exon04;Parent=he.00g010910.m01-v1.0.a1;
JABWEG010000010.1	GenSAS_63493a1a2e90c-publish	CDS	666339	666528	.	+	0	ID=he.00g010910.m01.CDS04-v1.0.a1;Name=he.00g010910.m01.CDS04;Parent=he.00g010910.m01-v1.0.a1;
JABWEG010000010.1	GenSAS_63493a1a2e90c-publish	exon	666585	667141	.	+	.	ID=he.00g010910.m01.exon05-v1.0.a1;Name=he.00g010910.m01.exon05;Parent=he.00g010910.m01-v1.0.a1;
JABWEG010000010.1	GenSAS_63493a1a2e90c-publish	CDS	666585	667141	.	+	1	ID=he.00g010910.m01.CDS05-v1.0.a1;Name=he.00g010910.m01.CDS05;Parent=he.00g010910.m01-v1.0.a1;
JABWEG010000010.1	GenSAS_63493a1a2e90c-publish	exon	667213	669445	.	+	.	ID=he.00g010910.m01.exon06-v1.0.a1;Name=he.00g010910.m01.exon06;Parent=he.00g010910.m01-v1.0.a1;
JABWEG010000010.1	GenSAS_63493a1a2e90c-publish	CDS	667213	669445	.	+	0	ID=he.00g010910.m01.CDS06-v1.0.a1;Name=he.00g010910.m01.CDS06;Parent=he.00g010910.m01-v1.0.a1;
JABWEG010000010.1	GenSAS_63493a1a2e90c-publish	exon	669496	670099	.	+	.	ID=he.00g010910.m01.exon07-v1.0.a1;Name=he.00g010910.m01.exon07;Parent=he.00g010910.m01-v1.0.a1;
JABWEG010000010.1	GenSAS_63493a1a2e90c-publish	CDS	669496	670099	.	+	1	ID=he.00g010910.m01.CDS07-v1.0.a1;Name=he.00g010910.m01.CDS07;Parent=he.00g010910.m01-v1.0.a1;
JABWEG010000010.1	GenSAS_63493a1a2e90c-publish	gene	673825	676843	.	-	.	ID=he.00g010920-v1.0.a1;Name=he.00g010920;
JABWEG010000010.1	GenSAS_63493a1a2e90c-publish	mRNA	673825	676843	30105.00	-	.	ID=he.00g010920.m01-v1.0.a1;Name=he.00g010920.m01;Parent=he.00g010920-v1.0.a1;
JABWEG010000010.1	GenSAS_63493a1a2e90c-publish	exon	673825	674633	.	-	.	ID=he.00g010920.m01.exon01-v1.0.a1;Name=he.00g010920.m01.exon01;Parent=he.00g010920.m01-v1.0.a1;
JABWEG010000010.1	GenSAS_63493a1a2e90c-publish	CDS	673825	674633	.	-	1	ID=he.00g010920.m01.CDS01-v1.0.a1;Name=he.00g010920.m01.CDS01;Parent=he.00g010920.m01-v1.0.a1;
JABWEG010000010.1	GenSAS_63493a1a2e90c-publish	exon	674691	675391	.	-	.	ID=he.00g010920.m01.exon02-v1.0.a1;Name=he.00g010920.m01.exon02;Parent=he.00g010920.m01-v1.0.a1;
JABWEG010000010.1	GenSAS_63493a1a2e90c-publish	CDS	674691	675391	.	-	2	ID=he.00g010920.m01.CDS02-v1.0.a1;Name=he.00g010920.m01.CDS02;Parent=he.00g010920.m01-v1.0.a1;
JABWEG010000010.1	GenSAS_63493a1a2e90c-publish	exon	675445	676750	.	-	.	ID=he.00g010920.m01.exon03-v1.0.a1;Name=he.00g010920.m01.exon03;Parent=he.00g010920.m01-v1.0.a1;
JABWEG010000010.1	GenSAS_63493a1a2e90c-publish	CDS	675445	676750	.	-	1	ID=he.00g010920.m01.CDS03-v1.0.a1;Name=he.00g010920.m01.CDS03;Parent=he.00g010920.m01-v1.0.a1;
JABWEG010000010.1	GenSAS_63493a1a2e90c-publish	exon	676810	676843	.	-	.	ID=he.00g010920.m01.exon04-v1.0.a1;Name=he.00g010920.m01.exon04;Parent=he.00g010920.m01-v1.0.a1;
JABWEG010000010.1	GenSAS_63493a1a2e90c-publish	CDS	676810	676843	.	-	0	ID=he.00g010920.m01.CDS04-v1.0.a1;Name=he.00g010920.m01.CDS04;Parent=he.00g010920.m01-v1.0.a1;
JABWEG010000010.1	GenSAS_63493a1a2e90c-publish	gene	677217	679869	.	-	.	ID=he.00g010930-v1.0.a1;Name=he.00g010930;
JABWEG010000010.1	GenSAS_63493a1a2e90c-publish	mRNA	677217	679869	26510.00	-	.	ID=he.00g010930.m01-v1.0.a1;Name=he.00g010930.m01;Parent=he.00g010930-v1.0.a1;
JABWEG010000010.1	GenSAS_63493a1a2e90c-publish	exon	677217	677619	.	-	.	ID=he.00g010930.m01.exon01-v1.0.a1;Name=he.00g010930.m01.exon01;Parent=he.00g010930.m01-v1.0.a1;
JABWEG010000010.1	GenSAS_63493a1a2e90c-publish	CDS	677217	677619	.	-	2	ID=he.00g010930.m01.CDS01-v1.0.a1;Name=he.00g010930.m01.CDS01;Parent=he.00g010930.m01-v1.0.a1;
JABWEG010000010.1	GenSAS_63493a1a2e90c-publish	exon	677671	679099	.	-	.	ID=he.00g010930.m01.exon02-v1.0.a1;Name=he.00g010930.m01.exon02;Parent=he.00g010930.m01-v1.0.a1;
JABWEG010000010.1	GenSAS_63493a1a2e90c-publish	CDS	677671	679099	.	-	1	ID=he.00g010930.m01.CDS02-v1.0.a1;Name=he.00g010930.m01.CDS02;Parent=he.00g010930.m01-v1.0.a1;
JABWEG010000010.1	GenSAS_63493a1a2e90c-publish	exon	679150	679230	.	-	.	ID=he.00g010930.m01.exon03-v1.0.a1;Name=he.00g010930.m01.exon03;Parent=he.00g010930.m01-v1.0.a1;
JABWEG010000010.1	GenSAS_63493a1a2e90c-publish	CDS	679150	679230	.	-	1	ID=he.00g010930.m01.CDS03-v1.0.a1;Name=he.00g010930.m01.CDS03;Parent=he.00g010930.m01-v1.0.a1;
JABWEG010000010.1	GenSAS_63493a1a2e90c-publish	exon	679286	679422	.	-	.	ID=he.00g010930.m01.exon04-v1.0.a1;Name=he.00g010930.m01.exon04;Parent=he.00g010930.m01-v1.0.a1;
JABWEG010000010.1	GenSAS_63493a1a2e90c-publish	CDS	679286	679422	.	-	2	ID=he.00g010930.m01.CDS04-v1.0.a1;Name=he.00g010930.m01.CDS04;Parent=he.00g010930.m01-v1.0.a1;
JABWEG010000010.1	GenSAS_63493a1a2e90c-publish	exon	679481	679546	.	-	.	ID=he.00g010930.m01.exon05-v1.0.a1;Name=he.00g010930.m01.exon05;Parent=he.00g010930.m01-v1.0.a1;
JABWEG010000010.1	GenSAS_63493a1a2e90c-publish	CDS	679481	679546	.	-	2	ID=he.00g010930.m01.CDS05-v1.0.a1;Name=he.00g010930.m01.CDS05;Parent=he.00g010930.m01-v1.0.a1;
JABWEG010000010.1	GenSAS_63493a1a2e90c-publish	exon	679607	679651	.	-	.	ID=he.00g010930.m01.exon06-v1.0.a1;Name=he.00g010930.m01.exon06;Parent=he.00g010930.m01-v1.0.a1;
JABWEG010000010.1	GenSAS_63493a1a2e90c-publish	CDS	679607	679651	.	-	2	ID=he.00g010930.m01.CDS06-v1.0.a1;Name=he.00g010930.m01.CDS06;Parent=he.00g010930.m01-v1.0.a1;
JABWEG010000010.1	GenSAS_63493a1a2e90c-publish	exon	679705	679746	.	-	.	ID=he.00g010930.m01.exon07-v1.0.a1;Name=he.00g010930.m01.exon07;Parent=he.00g010930.m01-v1.0.a1;
JABWEG010000010.1	GenSAS_63493a1a2e90c-publish	CDS	679705	679746	.	-	2	ID=he.00g010930.m01.CDS07-v1.0.a1;Name=he.00g010930.m01.CDS07;Parent=he.00g010930.m01-v1.0.a1;
JABWEG010000010.1	GenSAS_63493a1a2e90c-publish	exon	679808	679869	.	-	.	ID=he.00g010930.m01.exon08-v1.0.a1;Name=he.00g010930.m01.exon08;Parent=he.00g010930.m01-v1.0.a1;
JABWEG010000010.1	GenSAS_63493a1a2e90c-publish	CDS	679808	679869	.	-	0	ID=he.00g010930.m01.CDS08-v1.0.a1;Name=he.00g010930.m01.CDS08;Parent=he.00g010930.m01-v1.0.a1;
JABWEG010000010.1	GenSAS_63493a1a2e90c-publish	gene	687195	687818	.	-	.	ID=he.00g010940-v1.0.a1;Name=he.00g010940;
JABWEG010000010.1	GenSAS_63493a1a2e90c-publish	mRNA	687195	687818	6225.00	-	.	ID=he.00g010940.m01-v1.0.a1;Name=he.00g010940.m01;Parent=he.00g010940-v1.0.a1;
JABWEG010000010.1	GenSAS_63493a1a2e90c-publish	exon	687195	687818	.	-	.	ID=he.00g010940.m01.exon01-v1.0.a1;Name=he.00g010940.m01.exon01;Parent=he.00g010940.m01-v1.0.a1;
JABWEG010000010.1	GenSAS_63493a1a2e90c-publish	CDS	687195	687818	.	-	0	ID=he.00g010940.m01.CDS01-v1.0.a1;Name=he.00g010940.m01.CDS01;Parent=he.00g010940.m01-v1.0.a1;
JABWEG010000010.1	GenSAS_63493a1a2e90c-publish	gene	694687	695835	.	+	.	ID=he.00g010950-v1.0.a1;Name=he.00g010950;
JABWEG010000010.1	GenSAS_63493a1a2e90c-publish	mRNA	694687	695835	12230.00	+	.	ID=he.00g010950.m01-v1.0.a1;Name=he.00g010950.m01;Parent=he.00g010950-v1.0.a1;
JABWEG010000010.1	GenSAS_63493a1a2e90c-publish	exon	694687	694702	.	+	.	ID=he.00g010950.m01.exon01-v1.0.a1;Name=he.00g010950.m01.exon01;Parent=he.00g010950.m01-v1.0.a1;
JABWEG010000010.1	GenSAS_63493a1a2e90c-publish	CDS	694687	694702	.	+	0	ID=he.00g010950.m01.CDS01-v1.0.a1;Name=he.00g010950.m01.CDS01;Parent=he.00g010950.m01-v1.0.a1;
JABWEG010000010.1	GenSAS_63493a1a2e90c-publish	exon	694761	695052	.	+	.	ID=he.00g010950.m01.exon02-v1.0.a1;Name=he.00g010950.m01.exon02;Parent=he.00g010950.m01-v1.0.a1;
JABWEG010000010.1	GenSAS_63493a1a2e90c-publish	CDS	694761	695052	.	+	1	ID=he.00g010950.m01.CDS02-v1.0.a1;Name=he.00g010950.m01.CDS02;Parent=he.00g010950.m01-v1.0.a1;
JABWEG010000010.1	GenSAS_63493a1a2e90c-publish	exon	695102	695173	.	+	.	ID=he.00g010950.m01.exon03-v1.0.a1;Name=he.00g010950.m01.exon03;Parent=he.00g010950.m01-v1.0.a1;
JABWEG010000010.1	GenSAS_63493a1a2e90c-publish	CDS	695102	695173	.	+	2	ID=he.00g010950.m01.CDS03-v1.0.a1;Name=he.00g010950.m01.CDS03;Parent=he.00g010950.m01-v1.0.a1;
JABWEG010000010.1	GenSAS_63493a1a2e90c-publish	exon	695231	695303	.	+	.	ID=he.00g010950.m01.exon04-v1.0.a1;Name=he.00g010950.m01.exon04;Parent=he.00g010950.m01-v1.0.a1;
JABWEG010000010.1	GenSAS_63493a1a2e90c-publish	CDS	695231	695303	.	+	2	ID=he.00g010950.m01.CDS04-v1.0.a1;Name=he.00g010950.m01.CDS04;Parent=he.00g010950.m01-v1.0.a1;
JABWEG010000010.1	GenSAS_63493a1a2e90c-publish	exon	695361	695663	.	+	.	ID=he.00g010950.m01.exon05-v1.0.a1;Name=he.00g010950.m01.exon05;Parent=he.00g010950.m01-v1.0.a1;
JABWEG010000010.1	GenSAS_63493a1a2e90c-publish	CDS	695361	695663	.	+	0	ID=he.00g010950.m01.CDS05-v1.0.a1;Name=he.00g010950.m01.CDS05;Parent=he.00g010950.m01-v1.0.a1;
JABWEG010000010.1	GenSAS_63493a1a2e90c-publish	exon	695722	695835	.	+	.	ID=he.00g010950.m01.exon06-v1.0.a1;Name=he.00g010950.m01.exon06;Parent=he.00g010950.m01-v1.0.a1;
JABWEG010000010.1	GenSAS_63493a1a2e90c-publish	CDS	695722	695835	.	+	0	ID=he.00g010950.m01.CDS06-v1.0.a1;Name=he.00g010950.m01.CDS06;Parent=he.00g010950.m01-v1.0.a1;
JABWEG010000010.1	GenSAS_63493a1a2e90c-publish	gene	700774	702081	.	-	.	ID=he.00g010960-v1.0.a1;Name=he.00g010960;
JABWEG010000010.1	GenSAS_63493a1a2e90c-publish	mRNA	700774	702081	12270.00	-	.	ID=he.00g010960.m01-v1.0.a1;Name=he.00g010960.m01;Parent=he.00g010960-v1.0.a1;
JABWEG010000010.1	GenSAS_63493a1a2e90c-publish	exon	700774	700827	.	-	.	ID=he.00g010960.m01.exon01-v1.0.a1;Name=he.00g010960.m01.exon01;Parent=he.00g010960.m01-v1.0.a1;
JABWEG010000010.1	GenSAS_63493a1a2e90c-publish	CDS	700774	700827	.	-	0	ID=he.00g010960.m01.CDS01-v1.0.a1;Name=he.00g010960.m01.CDS01;Parent=he.00g010960.m01-v1.0.a1;
JABWEG010000010.1	GenSAS_63493a1a2e90c-publish	exon	700916	701725	.	-	.	ID=he.00g010960.m01.exon02-v1.0.a1;Name=he.00g010960.m01.exon02;Parent=he.00g010960.m01-v1.0.a1;
JABWEG010000010.1	GenSAS_63493a1a2e90c-publish	CDS	700916	701725	.	-	0	ID=he.00g010960.m01.CDS02-v1.0.a1;Name=he.00g010960.m01.CDS02;Parent=he.00g010960.m01-v1.0.a1;
JABWEG010000010.1	GenSAS_63493a1a2e90c-publish	exon	701800	702081	.	-	.	ID=he.00g010960.m01.exon03-v1.0.a1;Name=he.00g010960.m01.exon03;Parent=he.00g010960.m01-v1.0.a1;
JABWEG010000010.1	GenSAS_63493a1a2e90c-publish	CDS	701800	702081	.	-	0	ID=he.00g010960.m01.CDS03-v1.0.a1;Name=he.00g010960.m01.CDS03;Parent=he.00g010960.m01-v1.0.a1;
JABWEG010000010.1	GenSAS_63493a1a2e90c-publish	gene	718755	722946	.	+	.	ID=he.00g010970-v1.0.a1;Name=he.00g010970;
JABWEG010000010.1	GenSAS_63493a1a2e90c-publish	mRNA	718755	722946	42290.00	+	.	ID=he.00g010970.m01-v1.0.a1;Name=he.00g010970.m01;Parent=he.00g010970-v1.0.a1;
JABWEG010000010.1	GenSAS_63493a1a2e90c-publish	exon	718755	722946	.	+	.	ID=he.00g010970.m01.exon01-v1.0.a1;Name=he.00g010970.m01.exon01;Parent=he.00g010970.m01-v1.0.a1;
JABWEG010000010.1	GenSAS_63493a1a2e90c-publish	CDS	718755	722946	.	+	0	ID=he.00g010970.m01.CDS01-v1.0.a1;Name=he.00g010970.m01.CDS01;Parent=he.00g010970.m01-v1.0.a1;
JABWEG010000010.1	GenSAS_63493a1a2e90c-publish	gene	726686	727478	.	+	.	ID=he.00g010980-v1.0.a1;Name=he.00g010980;
JABWEG010000010.1	GenSAS_63493a1a2e90c-publish	mRNA	726686	727478	7685.00	+	.	ID=he.00g010980.m01-v1.0.a1;Name=he.00g010980.m01;Parent=he.00g010980-v1.0.a1;
JABWEG010000010.1	GenSAS_63493a1a2e90c-publish	exon	726686	727373	.	+	.	ID=he.00g010980.m01.exon01-v1.0.a1;Name=he.00g010980.m01.exon01;Parent=he.00g010980.m01-v1.0.a1;
JABWEG010000010.1	GenSAS_63493a1a2e90c-publish	CDS	726686	727373	.	+	0	ID=he.00g010980.m01.CDS01-v1.0.a1;Name=he.00g010980.m01.CDS01;Parent=he.00g010980.m01-v1.0.a1;
JABWEG010000010.1	GenSAS_63493a1a2e90c-publish	exon	727423	727478	.	+	.	ID=he.00g010980.m01.exon02-v1.0.a1;Name=he.00g010980.m01.exon02;Parent=he.00g010980.m01-v1.0.a1;
JABWEG010000010.1	GenSAS_63493a1a2e90c-publish	CDS	727423	727478	.	+	1	ID=he.00g010980.m01.CDS02-v1.0.a1;Name=he.00g010980.m01.CDS02;Parent=he.00g010980.m01-v1.0.a1;
JABWEG010000010.1	GenSAS_63493a1a2e90c-publish	gene	727751	729089	.	+	.	ID=he.00g010990-v1.0.a1;Name=he.00g010990;
JABWEG010000010.1	GenSAS_63493a1a2e90c-publish	mRNA	727751	729089	11175.00	+	.	ID=he.00g010990.m01-v1.0.a1;Name=he.00g010990.m01;Parent=he.00g010990-v1.0.a1;
JABWEG010000010.1	GenSAS_63493a1a2e90c-publish	exon	727751	728125	.	+	.	ID=he.00g010990.m01.exon01-v1.0.a1;Name=he.00g010990.m01.exon01;Parent=he.00g010990.m01-v1.0.a1;
JABWEG010000010.1	GenSAS_63493a1a2e90c-publish	CDS	727751	728125	.	+	0	ID=he.00g010990.m01.CDS01-v1.0.a1;Name=he.00g010990.m01.CDS01;Parent=he.00g010990.m01-v1.0.a1;
JABWEG010000010.1	GenSAS_63493a1a2e90c-publish	exon	728184	728621	.	+	.	ID=he.00g010990.m01.exon02-v1.0.a1;Name=he.00g010990.m01.exon02;Parent=he.00g010990.m01-v1.0.a1;
JABWEG010000010.1	GenSAS_63493a1a2e90c-publish	CDS	728184	728621	.	+	0	ID=he.00g010990.m01.CDS02-v1.0.a1;Name=he.00g010990.m01.CDS02;Parent=he.00g010990.m01-v1.0.a1;
JABWEG010000010.1	GenSAS_63493a1a2e90c-publish	exon	728688	729089	.	+	.	ID=he.00g010990.m01.exon03-v1.0.a1;Name=he.00g010990.m01.exon03;Parent=he.00g010990.m01-v1.0.a1;
JABWEG010000010.1	GenSAS_63493a1a2e90c-publish	CDS	728688	729089	.	+	0	ID=he.00g010990.m01.CDS03-v1.0.a1;Name=he.00g010990.m01.CDS03;Parent=he.00g010990.m01-v1.0.a1;
JABWEG010000010.1	GenSAS_63493a1a2e90c-publish	gene	732905	733340	.	-	.	ID=he.00g011000-v1.0.a1;Name=he.00g011000;
JABWEG010000010.1	GenSAS_63493a1a2e90c-publish	mRNA	732905	733340	4345.00	-	.	ID=he.00g011000.m01-v1.0.a1;Name=he.00g011000.m01;Parent=he.00g011000-v1.0.a1;
JABWEG010000010.1	GenSAS_63493a1a2e90c-publish	exon	732905	733018	.	-	.	ID=he.00g011000.m01.exon01-v1.0.a1;Name=he.00g011000.m01.exon01;Parent=he.00g011000.m01-v1.0.a1;
JABWEG010000010.1	GenSAS_63493a1a2e90c-publish	CDS	732905	733018	.	-	0	ID=he.00g011000.m01.CDS01-v1.0.a1;Name=he.00g011000.m01.CDS01;Parent=he.00g011000.m01-v1.0.a1;
JABWEG010000010.1	GenSAS_63493a1a2e90c-publish	exon	733077	733340	.	-	.	ID=he.00g011000.m01.exon02-v1.0.a1;Name=he.00g011000.m01.exon02;Parent=he.00g011000.m01-v1.0.a1;
JABWEG010000010.1	GenSAS_63493a1a2e90c-publish	CDS	733077	733340	.	-	0	ID=he.00g011000.m01.CDS02-v1.0.a1;Name=he.00g011000.m01.CDS02;Parent=he.00g011000.m01-v1.0.a1;
JABWEG010000010.1	GenSAS_63493a1a2e90c-publish	gene	751215	751611	.	+	.	ID=he.00g011010-v1.0.a1;Name=he.00g011010;
JABWEG010000010.1	GenSAS_63493a1a2e90c-publish	mRNA	751215	751611	9760.00	+	.	ID=he.00g011010.m01-v1.0.a1;Name=he.00g011010.m01;Parent=he.00g011010-v1.0.a1;
JABWEG010000010.1	GenSAS_63493a1a2e90c-publish	exon	751215	751231	.	+	.	ID=he.00g011010.m01.exon01-v1.0.a1;Name=he.00g011010.m01.exon01;Parent=he.00g011010.m01-v1.0.a1;
JABWEG010000010.1	GenSAS_63493a1a2e90c-publish	CDS	751215	751231	.	+	0	ID=he.00g011010.m01.CDS01-v1.0.a1;Name=he.00g011010.m01.CDS01;Parent=he.00g011010.m01-v1.0.a1;
JABWEG010000010.1	GenSAS_63493a1a2e90c-publish	exon	751287	751371	.	+	.	ID=he.00g011010.m01.exon02-v1.0.a1;Name=he.00g011010.m01.exon02;Parent=he.00g011010.m01-v1.0.a1;
JABWEG010000010.1	GenSAS_63493a1a2e90c-publish	CDS	751287	751371	.	+	2	ID=he.00g011010.m01.CDS02-v1.0.a1;Name=he.00g011010.m01.CDS02;Parent=he.00g011010.m01-v1.0.a1;
JABWEG010000010.1	GenSAS_63493a1a2e90c-publish	exon	751427	751438	.	+	.	ID=he.00g011010.m01.exon03-v1.0.a1;Name=he.00g011010.m01.exon03;Parent=he.00g011010.m01-v1.0.a1;
JABWEG010000010.1	GenSAS_63493a1a2e90c-publish	CDS	751427	751438	.	+	0	ID=he.00g011010.m01.CDS03-v1.0.a1;Name=he.00g011010.m01.CDS03;Parent=he.00g011010.m01-v1.0.a1;
JABWEG010000010.1	GenSAS_63493a1a2e90c-publish	exon	751491	751526	.	+	.	ID=he.00g011010.m01.exon04-v1.0.a1;Name=he.00g011010.m01.exon04;Parent=he.00g011010.m01-v1.0.a1;
JABWEG010000010.1	GenSAS_63493a1a2e90c-publish	CDS	751491	751526	.	+	0	ID=he.00g011010.m01.CDS04-v1.0.a1;Name=he.00g011010.m01.CDS04;Parent=he.00g011010.m01-v1.0.a1;
JABWEG010000010.1	GenSAS_63493a1a2e90c-publish	exon	751576	751611	.	+	.	ID=he.00g011010.m01.exon05-v1.0.a1;Name=he.00g011010.m01.exon05;Parent=he.00g011010.m01-v1.0.a1;
JABWEG010000010.1	GenSAS_63493a1a2e90c-publish	CDS	751576	751611	.	+	0	ID=he.00g011010.m01.CDS05-v1.0.a1;Name=he.00g011010.m01.CDS05;Parent=he.00g011010.m01-v1.0.a1;
JABWEG010000010.1	GenSAS_63493a1a2e90c-publish	gene	751958	754135	.	-	.	ID=he.00g011020-v1.0.a1;Name=he.00g011020;
JABWEG010000010.1	GenSAS_63493a1a2e90c-publish	mRNA	751958	754135	21765.00	-	.	ID=he.00g011020.m01-v1.0.a1;Name=he.00g011020.m01;Parent=he.00g011020-v1.0.a1;
JABWEG010000010.1	GenSAS_63493a1a2e90c-publish	exon	751958	752026	.	-	.	ID=he.00g011020.m01.exon01-v1.0.a1;Name=he.00g011020.m01.exon01;Parent=he.00g011020.m01-v1.0.a1;
JABWEG010000010.1	GenSAS_63493a1a2e90c-publish	CDS	751958	752026	.	-	0	ID=he.00g011020.m01.CDS01-v1.0.a1;Name=he.00g011020.m01.CDS01;Parent=he.00g011020.m01-v1.0.a1;
JABWEG010000010.1	GenSAS_63493a1a2e90c-publish	exon	752081	752299	.	-	.	ID=he.00g011020.m01.exon02-v1.0.a1;Name=he.00g011020.m01.exon02;Parent=he.00g011020.m01-v1.0.a1;
JABWEG010000010.1	GenSAS_63493a1a2e90c-publish	CDS	752081	752299	.	-	0	ID=he.00g011020.m01.CDS02-v1.0.a1;Name=he.00g011020.m01.CDS02;Parent=he.00g011020.m01-v1.0.a1;
JABWEG010000010.1	GenSAS_63493a1a2e90c-publish	exon	752348	752471	.	-	.	ID=he.00g011020.m01.exon03-v1.0.a1;Name=he.00g011020.m01.exon03;Parent=he.00g011020.m01-v1.0.a1;
JABWEG010000010.1	GenSAS_63493a1a2e90c-publish	CDS	752348	752471	.	-	2	ID=he.00g011020.m01.CDS03-v1.0.a1;Name=he.00g011020.m01.CDS03;Parent=he.00g011020.m01-v1.0.a1;
JABWEG010000010.1	GenSAS_63493a1a2e90c-publish	exon	752531	752665	.	-	.	ID=he.00g011020.m01.exon04-v1.0.a1;Name=he.00g011020.m01.exon04;Parent=he.00g011020.m01-v1.0.a1;
JABWEG010000010.1	GenSAS_63493a1a2e90c-publish	CDS	752531	752665	.	-	2	ID=he.00g011020.m01.CDS04-v1.0.a1;Name=he.00g011020.m01.CDS04;Parent=he.00g011020.m01-v1.0.a1;
JABWEG010000010.1	GenSAS_63493a1a2e90c-publish	exon	752725	752832	.	-	.	ID=he.00g011020.m01.exon05-v1.0.a1;Name=he.00g011020.m01.exon05;Parent=he.00g011020.m01-v1.0.a1;
JABWEG010000010.1	GenSAS_63493a1a2e90c-publish	CDS	752725	752832	.	-	2	ID=he.00g011020.m01.CDS05-v1.0.a1;Name=he.00g011020.m01.CDS05;Parent=he.00g011020.m01-v1.0.a1;
JABWEG010000010.1	GenSAS_63493a1a2e90c-publish	exon	752890	752969	.	-	.	ID=he.00g011020.m01.exon06-v1.0.a1;Name=he.00g011020.m01.exon06;Parent=he.00g011020.m01-v1.0.a1;
JABWEG010000010.1	GenSAS_63493a1a2e90c-publish	CDS	752890	752969	.	-	0	ID=he.00g011020.m01.CDS06-v1.0.a1;Name=he.00g011020.m01.CDS06;Parent=he.00g011020.m01-v1.0.a1;
JABWEG010000010.1	GenSAS_63493a1a2e90c-publish	exon	753024	753101	.	-	.	ID=he.00g011020.m01.exon07-v1.0.a1;Name=he.00g011020.m01.exon07;Parent=he.00g011020.m01-v1.0.a1;
JABWEG010000010.1	GenSAS_63493a1a2e90c-publish	CDS	753024	753101	.	-	0	ID=he.00g011020.m01.CDS07-v1.0.a1;Name=he.00g011020.m01.CDS07;Parent=he.00g011020.m01-v1.0.a1;
JABWEG010000010.1	GenSAS_63493a1a2e90c-publish	exon	753155	753287	.	-	.	ID=he.00g011020.m01.exon08-v1.0.a1;Name=he.00g011020.m01.exon08;Parent=he.00g011020.m01-v1.0.a1;
JABWEG010000010.1	GenSAS_63493a1a2e90c-publish	CDS	753155	753287	.	-	2	ID=he.00g011020.m01.CDS08-v1.0.a1;Name=he.00g011020.m01.CDS08;Parent=he.00g011020.m01-v1.0.a1;
JABWEG010000010.1	GenSAS_63493a1a2e90c-publish	exon	753344	753557	.	-	.	ID=he.00g011020.m01.exon09-v1.0.a1;Name=he.00g011020.m01.exon09;Parent=he.00g011020.m01-v1.0.a1;
JABWEG010000010.1	GenSAS_63493a1a2e90c-publish	CDS	753344	753557	.	-	1	ID=he.00g011020.m01.CDS09-v1.0.a1;Name=he.00g011020.m01.CDS09;Parent=he.00g011020.m01-v1.0.a1;
JABWEG010000010.1	GenSAS_63493a1a2e90c-publish	exon	753604	753681	.	-	.	ID=he.00g011020.m01.exon10-v1.0.a1;Name=he.00g011020.m01.exon10;Parent=he.00g011020.m01-v1.0.a1;
JABWEG010000010.1	GenSAS_63493a1a2e90c-publish	CDS	753604	753681	.	-	1	ID=he.00g011020.m01.CDS10-v1.0.a1;Name=he.00g011020.m01.CDS10;Parent=he.00g011020.m01-v1.0.a1;
JABWEG010000010.1	GenSAS_63493a1a2e90c-publish	exon	753736	754135	.	-	.	ID=he.00g011020.m01.exon11-v1.0.a1;Name=he.00g011020.m01.exon11;Parent=he.00g011020.m01-v1.0.a1;
JABWEG010000010.1	GenSAS_63493a1a2e90c-publish	CDS	753736	754135	.	-	0	ID=he.00g011020.m01.CDS11-v1.0.a1;Name=he.00g011020.m01.CDS11;Parent=he.00g011020.m01-v1.0.a1;
JABWEG010000010.1	GenSAS_63493a1a2e90c-publish	gene	754285	754833	.	-	.	ID=he.00g011030-v1.0.a1;Name=he.00g011030;
JABWEG010000010.1	GenSAS_63493a1a2e90c-publish	mRNA	754285	754833	5475.00	-	.	ID=he.00g011030.m01-v1.0.a1;Name=he.00g011030.m01;Parent=he.00g011030-v1.0.a1;
JABWEG010000010.1	GenSAS_63493a1a2e90c-publish	exon	754285	754341	.	-	.	ID=he.00g011030.m01.exon01-v1.0.a1;Name=he.00g011030.m01.exon01;Parent=he.00g011030.m01-v1.0.a1;
JABWEG010000010.1	GenSAS_63493a1a2e90c-publish	CDS	754285	754341	.	-	0	ID=he.00g011030.m01.CDS01-v1.0.a1;Name=he.00g011030.m01.CDS01;Parent=he.00g011030.m01-v1.0.a1;
JABWEG010000010.1	GenSAS_63493a1a2e90c-publish	exon	754407	754540	.	-	.	ID=he.00g011030.m01.exon02-v1.0.a1;Name=he.00g011030.m01.exon02;Parent=he.00g011030.m01-v1.0.a1;
JABWEG010000010.1	GenSAS_63493a1a2e90c-publish	CDS	754407	754540	.	-	1	ID=he.00g011030.m01.CDS02-v1.0.a1;Name=he.00g011030.m01.CDS02;Parent=he.00g011030.m01-v1.0.a1;
JABWEG010000010.1	GenSAS_63493a1a2e90c-publish	exon	754593	754833	.	-	.	ID=he.00g011030.m01.exon03-v1.0.a1;Name=he.00g011030.m01.exon03;Parent=he.00g011030.m01-v1.0.a1;
JABWEG010000010.1	GenSAS_63493a1a2e90c-publish	CDS	754593	754833	.	-	0	ID=he.00g011030.m01.CDS03-v1.0.a1;Name=he.00g011030.m01.CDS03;Parent=he.00g011030.m01-v1.0.a1;
JABWEG010000010.1	GenSAS_63493a1a2e90c-publish	gene	754975	755857	.	+	.	ID=he.00g011040-v1.0.a1;Name=he.00g011040;
JABWEG010000010.1	GenSAS_63493a1a2e90c-publish	mRNA	754975	755857	154965.00	+	.	ID=he.00g011040.m01-v1.0.a1;Name=he.00g011040.m01;Parent=he.00g011040-v1.0.a1;
JABWEG010000010.1	GenSAS_63493a1a2e90c-publish	exon	754975	755022	.	+	.	ID=he.00g011040.m01.exon01-v1.0.a1;Name=he.00g011040.m01.exon01;Parent=he.00g011040.m01-v1.0.a1;
JABWEG010000010.1	GenSAS_63493a1a2e90c-publish	CDS	754975	755022	.	+	0	ID=he.00g011040.m01.CDS01-v1.0.a1;Name=he.00g011040.m01.CDS01;Parent=he.00g011040.m01-v1.0.a1;
JABWEG010000010.1	GenSAS_63493a1a2e90c-publish	exon	755072	755140	.	+	.	ID=he.00g011040.m01.exon02-v1.0.a1;Name=he.00g011040.m01.exon02;Parent=he.00g011040.m01-v1.0.a1;
JABWEG010000010.1	GenSAS_63493a1a2e90c-publish	CDS	755072	755140	.	+	0	ID=he.00g011040.m01.CDS02-v1.0.a1;Name=he.00g011040.m01.CDS02;Parent=he.00g011040.m01-v1.0.a1;
JABWEG010000010.1	GenSAS_63493a1a2e90c-publish	exon	755191	755249	.	+	.	ID=he.00g011040.m01.exon03-v1.0.a1;Name=he.00g011040.m01.exon03;Parent=he.00g011040.m01-v1.0.a1;
JABWEG010000010.1	GenSAS_63493a1a2e90c-publish	CDS	755191	755249	.	+	0	ID=he.00g011040.m01.CDS03-v1.0.a1;Name=he.00g011040.m01.CDS03;Parent=he.00g011040.m01-v1.0.a1;
JABWEG010000010.1	GenSAS_63493a1a2e90c-publish	exon	755300	755443	.	+	.	ID=he.00g011040.m01.exon04-v1.0.a1;Name=he.00g011040.m01.exon04;Parent=he.00g011040.m01-v1.0.a1;
JABWEG010000010.1	GenSAS_63493a1a2e90c-publish	CDS	755300	755443	.	+	2	ID=he.00g011040.m01.CDS04-v1.0.a1;Name=he.00g011040.m01.CDS04;Parent=he.00g011040.m01-v1.0.a1;
JABWEG010000010.1	GenSAS_63493a1a2e90c-publish	exon	755496	755541	.	+	.	ID=he.00g011040.m01.exon05-v1.0.a1;Name=he.00g011040.m01.exon05;Parent=he.00g011040.m01-v1.0.a1;
JABWEG010000010.1	GenSAS_63493a1a2e90c-publish	CDS	755496	755541	.	+	2	ID=he.00g011040.m01.CDS05-v1.0.a1;Name=he.00g011040.m01.CDS05;Parent=he.00g011040.m01-v1.0.a1;
JABWEG010000010.1	GenSAS_63493a1a2e90c-publish	exon	755594	755726	.	+	.	ID=he.00g011040.m01.exon06-v1.0.a1;Name=he.00g011040.m01.exon06;Parent=he.00g011040.m01-v1.0.a1;
JABWEG010000010.1	GenSAS_63493a1a2e90c-publish	CDS	755594	755726	.	+	0	ID=he.00g011040.m01.CDS06-v1.0.a1;Name=he.00g011040.m01.CDS06;Parent=he.00g011040.m01-v1.0.a1;
JABWEG010000010.1	GenSAS_63493a1a2e90c-publish	exon	755784	755857	.	+	.	ID=he.00g011040.m01.exon07-v1.0.a1;Name=he.00g011040.m01.exon07;Parent=he.00g011040.m01-v1.0.a1;
JABWEG010000010.1	GenSAS_63493a1a2e90c-publish	CDS	755784	755857	.	+	1	ID=he.00g011040.m01.CDS07-v1.0.a1;Name=he.00g011040.m01.CDS07;Parent=he.00g011040.m01-v1.0.a1;
JABWEG010000010.1	GenSAS_63493a1a2e90c-publish	gene	756596	757689	.	-	.	ID=he.00g011050-v1.0.a1;Name=he.00g011050;
JABWEG010000010.1	GenSAS_63493a1a2e90c-publish	mRNA	756596	757689	10420.00	-	.	ID=he.00g011050.m01-v1.0.a1;Name=he.00g011050.m01;Parent=he.00g011050-v1.0.a1;
JABWEG010000010.1	GenSAS_63493a1a2e90c-publish	exon	756596	756798	.	-	.	ID=he.00g011050.m01.exon01-v1.0.a1;Name=he.00g011050.m01.exon01;Parent=he.00g011050.m01-v1.0.a1;
JABWEG010000010.1	GenSAS_63493a1a2e90c-publish	CDS	756596	756798	.	-	1	ID=he.00g011050.m01.CDS01-v1.0.a1;Name=he.00g011050.m01.CDS01;Parent=he.00g011050.m01-v1.0.a1;
JABWEG010000010.1	GenSAS_63493a1a2e90c-publish	exon	756851	757035	.	-	.	ID=he.00g011050.m01.exon02-v1.0.a1;Name=he.00g011050.m01.exon02;Parent=he.00g011050.m01-v1.0.a1;
JABWEG010000010.1	GenSAS_63493a1a2e90c-publish	CDS	756851	757035	.	-	2	ID=he.00g011050.m01.CDS02-v1.0.a1;Name=he.00g011050.m01.CDS02;Parent=he.00g011050.m01-v1.0.a1;
JABWEG010000010.1	GenSAS_63493a1a2e90c-publish	exon	757083	757169	.	-	.	ID=he.00g011050.m01.exon03-v1.0.a1;Name=he.00g011050.m01.exon03;Parent=he.00g011050.m01-v1.0.a1;
JABWEG010000010.1	GenSAS_63493a1a2e90c-publish	CDS	757083	757169	.	-	2	ID=he.00g011050.m01.CDS03-v1.0.a1;Name=he.00g011050.m01.CDS03;Parent=he.00g011050.m01-v1.0.a1;
JABWEG010000010.1	GenSAS_63493a1a2e90c-publish	exon	757212	757379	.	-	.	ID=he.00g011050.m01.exon04-v1.0.a1;Name=he.00g011050.m01.exon04;Parent=he.00g011050.m01-v1.0.a1;
JABWEG010000010.1	GenSAS_63493a1a2e90c-publish	CDS	757212	757379	.	-	2	ID=he.00g011050.m01.CDS04-v1.0.a1;Name=he.00g011050.m01.CDS04;Parent=he.00g011050.m01-v1.0.a1;
JABWEG010000010.1	GenSAS_63493a1a2e90c-publish	exon	757433	757689	.	-	.	ID=he.00g011050.m01.exon05-v1.0.a1;Name=he.00g011050.m01.exon05;Parent=he.00g011050.m01-v1.0.a1;
JABWEG010000010.1	GenSAS_63493a1a2e90c-publish	CDS	757433	757689	.	-	0	ID=he.00g011050.m01.CDS05-v1.0.a1;Name=he.00g011050.m01.CDS05;Parent=he.00g011050.m01-v1.0.a1;
JABWEG010000010.1	GenSAS_63493a1a2e90c-publish	gene	757825	759344	.	+	.	ID=he.00g011060-v1.0.a1;Name=he.00g011060;
JABWEG010000010.1	GenSAS_63493a1a2e90c-publish	mRNA	757825	759344	1188515.00	+	.	ID=he.00g011060.m01-v1.0.a1;Name=he.00g011060.m01;Parent=he.00g011060-v1.0.a1;
JABWEG010000010.1	GenSAS_63493a1a2e90c-publish	exon	757825	757921	.	+	.	ID=he.00g011060.m01.exon01-v1.0.a1;Name=he.00g011060.m01.exon01;Parent=he.00g011060.m01-v1.0.a1;
JABWEG010000010.1	GenSAS_63493a1a2e90c-publish	CDS	757825	757921	.	+	0	ID=he.00g011060.m01.CDS01-v1.0.a1;Name=he.00g011060.m01.CDS01;Parent=he.00g011060.m01-v1.0.a1;
JABWEG010000010.1	GenSAS_63493a1a2e90c-publish	exon	757972	758241	.	+	.	ID=he.00g011060.m01.exon02-v1.0.a1;Name=he.00g011060.m01.exon02;Parent=he.00g011060.m01-v1.0.a1;
JABWEG010000010.1	GenSAS_63493a1a2e90c-publish	CDS	757972	758241	.	+	1	ID=he.00g011060.m01.CDS02-v1.0.a1;Name=he.00g011060.m01.CDS02;Parent=he.00g011060.m01-v1.0.a1;
JABWEG010000010.1	GenSAS_63493a1a2e90c-publish	exon	758289	758702	.	+	.	ID=he.00g011060.m01.exon03-v1.0.a1;Name=he.00g011060.m01.exon03;Parent=he.00g011060.m01-v1.0.a1;
JABWEG010000010.1	GenSAS_63493a1a2e90c-publish	CDS	758289	758702	.	+	1	ID=he.00g011060.m01.CDS03-v1.0.a1;Name=he.00g011060.m01.CDS03;Parent=he.00g011060.m01-v1.0.a1;
JABWEG010000010.1	GenSAS_63493a1a2e90c-publish	exon	758752	759158	.	+	.	ID=he.00g011060.m01.exon04-v1.0.a1;Name=he.00g011060.m01.exon04;Parent=he.00g011060.m01-v1.0.a1;
JABWEG010000010.1	GenSAS_63493a1a2e90c-publish	CDS	758752	759158	.	+	1	ID=he.00g011060.m01.CDS04-v1.0.a1;Name=he.00g011060.m01.CDS04;Parent=he.00g011060.m01-v1.0.a1;
JABWEG010000010.1	GenSAS_63493a1a2e90c-publish	exon	759213	759344	.	+	.	ID=he.00g011060.m01.exon05-v1.0.a1;Name=he.00g011060.m01.exon05;Parent=he.00g011060.m01-v1.0.a1;
JABWEG010000010.1	GenSAS_63493a1a2e90c-publish	CDS	759213	759344	.	+	0	ID=he.00g011060.m01.CDS05-v1.0.a1;Name=he.00g011060.m01.CDS05;Parent=he.00g011060.m01-v1.0.a1;
JABWEG010000010.1	GenSAS_63493a1a2e90c-publish	gene	759607	761427	.	-	.	ID=he.00g011070-v1.0.a1;Name=he.00g011070;
JABWEG010000010.1	GenSAS_63493a1a2e90c-publish	mRNA	759607	761427	18195.00	-	.	ID=he.00g011070.m01-v1.0.a1;Name=he.00g011070.m01;Parent=he.00g011070-v1.0.a1;
JABWEG010000010.1	GenSAS_63493a1a2e90c-publish	exon	759607	761427	.	-	.	ID=he.00g011070.m01.exon01-v1.0.a1;Name=he.00g011070.m01.exon01;Parent=he.00g011070.m01-v1.0.a1;
JABWEG010000010.1	GenSAS_63493a1a2e90c-publish	CDS	759607	761427	.	-	0	ID=he.00g011070.m01.CDS01-v1.0.a1;Name=he.00g011070.m01.CDS01;Parent=he.00g011070.m01-v1.0.a1;
JABWEG010000010.1	GenSAS_63493a1a2e90c-publish	gene	761820	762200	.	+	.	ID=he.00g011080-v1.0.a1;Name=he.00g011080;
JABWEG010000010.1	GenSAS_63493a1a2e90c-publish	mRNA	761820	762200	939195.00	+	.	ID=he.00g011080.m01-v1.0.a1;Name=he.00g011080.m01;Parent=he.00g011080-v1.0.a1;
JABWEG010000010.1	GenSAS_63493a1a2e90c-publish	exon	761820	761852	.	+	.	ID=he.00g011080.m01.exon01-v1.0.a1;Name=he.00g011080.m01.exon01;Parent=he.00g011080.m01-v1.0.a1;
JABWEG010000010.1	GenSAS_63493a1a2e90c-publish	CDS	761820	761852	.	+	0	ID=he.00g011080.m01.CDS01-v1.0.a1;Name=he.00g011080.m01.CDS01;Parent=he.00g011080.m01-v1.0.a1;
JABWEG010000010.1	GenSAS_63493a1a2e90c-publish	exon	761919	762200	.	+	.	ID=he.00g011080.m01.exon02-v1.0.a1;Name=he.00g011080.m01.exon02;Parent=he.00g011080.m01-v1.0.a1;
JABWEG010000010.1	GenSAS_63493a1a2e90c-publish	CDS	761919	762200	.	+	0	ID=he.00g011080.m01.CDS02-v1.0.a1;Name=he.00g011080.m01.CDS02;Parent=he.00g011080.m01-v1.0.a1;
JABWEG010000010.1	GenSAS_63493a1a2e90c-publish	gene	763538	765999	.	-	.	ID=he.00g011090-v1.0.a1;Name=he.00g011090;
JABWEG010000010.1	GenSAS_63493a1a2e90c-publish	mRNA	763538	765999	24605.00	-	.	ID=he.00g011090.m01-v1.0.a1;Name=he.00g011090.m01;Parent=he.00g011090-v1.0.a1;
JABWEG010000010.1	GenSAS_63493a1a2e90c-publish	exon	763538	764142	.	-	.	ID=he.00g011090.m01.exon01-v1.0.a1;Name=he.00g011090.m01.exon01;Parent=he.00g011090.m01-v1.0.a1;
JABWEG010000010.1	GenSAS_63493a1a2e90c-publish	CDS	763538	764142	.	-	1	ID=he.00g011090.m01.CDS01-v1.0.a1;Name=he.00g011090.m01.CDS01;Parent=he.00g011090.m01-v1.0.a1;
JABWEG010000010.1	GenSAS_63493a1a2e90c-publish	exon	764196	764605	.	-	.	ID=he.00g011090.m01.exon02-v1.0.a1;Name=he.00g011090.m01.exon02;Parent=he.00g011090.m01-v1.0.a1;
JABWEG010000010.1	GenSAS_63493a1a2e90c-publish	CDS	764196	764605	.	-	2	ID=he.00g011090.m01.CDS02-v1.0.a1;Name=he.00g011090.m01.CDS02;Parent=he.00g011090.m01-v1.0.a1;
JABWEG010000010.1	GenSAS_63493a1a2e90c-publish	exon	764659	764791	.	-	.	ID=he.00g011090.m01.exon03-v1.0.a1;Name=he.00g011090.m01.exon03;Parent=he.00g011090.m01-v1.0.a1;
JABWEG010000010.1	GenSAS_63493a1a2e90c-publish	CDS	764659	764791	.	-	1	ID=he.00g011090.m01.CDS03-v1.0.a1;Name=he.00g011090.m01.CDS03;Parent=he.00g011090.m01-v1.0.a1;
JABWEG010000010.1	GenSAS_63493a1a2e90c-publish	exon	764843	764935	.	-	.	ID=he.00g011090.m01.exon04-v1.0.a1;Name=he.00g011090.m01.exon04;Parent=he.00g011090.m01-v1.0.a1;
JABWEG010000010.1	GenSAS_63493a1a2e90c-publish	CDS	764843	764935	.	-	1	ID=he.00g011090.m01.CDS04-v1.0.a1;Name=he.00g011090.m01.CDS04;Parent=he.00g011090.m01-v1.0.a1;
JABWEG010000010.1	GenSAS_63493a1a2e90c-publish	exon	765003	765021	.	-	.	ID=he.00g011090.m01.exon05-v1.0.a1;Name=he.00g011090.m01.exon05;Parent=he.00g011090.m01-v1.0.a1;
JABWEG010000010.1	GenSAS_63493a1a2e90c-publish	CDS	765003	765021	.	-	0	ID=he.00g011090.m01.CDS05-v1.0.a1;Name=he.00g011090.m01.CDS05;Parent=he.00g011090.m01-v1.0.a1;
JABWEG010000010.1	GenSAS_63493a1a2e90c-publish	exon	765313	765490	.	-	.	ID=he.00g011090.m01.exon06-v1.0.a1;Name=he.00g011090.m01.exon06;Parent=he.00g011090.m01-v1.0.a1;
JABWEG010000010.1	GenSAS_63493a1a2e90c-publish	CDS	765313	765490	.	-	2	ID=he.00g011090.m01.CDS06-v1.0.a1;Name=he.00g011090.m01.CDS06;Parent=he.00g011090.m01-v1.0.a1;
JABWEG010000010.1	GenSAS_63493a1a2e90c-publish	exon	765543	765891	.	-	.	ID=he.00g011090.m01.exon07-v1.0.a1;Name=he.00g011090.m01.exon07;Parent=he.00g011090.m01-v1.0.a1;
JABWEG010000010.1	GenSAS_63493a1a2e90c-publish	CDS	765543	765891	.	-	1	ID=he.00g011090.m01.CDS07-v1.0.a1;Name=he.00g011090.m01.CDS07;Parent=he.00g011090.m01-v1.0.a1;
JABWEG010000010.1	GenSAS_63493a1a2e90c-publish	exon	765963	765999	.	-	.	ID=he.00g011090.m01.exon08-v1.0.a1;Name=he.00g011090.m01.exon08;Parent=he.00g011090.m01-v1.0.a1;
JABWEG010000010.1	GenSAS_63493a1a2e90c-publish	CDS	765963	765999	.	-	0	ID=he.00g011090.m01.CDS08-v1.0.a1;Name=he.00g011090.m01.CDS08;Parent=he.00g011090.m01-v1.0.a1;
JABWEG010000010.1	GenSAS_63493a1a2e90c-publish	gene	766438	768453	.	-	.	ID=he.00g011100-v1.0.a1;Name=he.00g011100;
JABWEG010000010.1	GenSAS_63493a1a2e90c-publish	mRNA	766438	768453	19860.00	-	.	ID=he.00g011100.m01-v1.0.a1;Name=he.00g011100.m01;Parent=he.00g011100-v1.0.a1;
JABWEG010000010.1	GenSAS_63493a1a2e90c-publish	exon	766438	766593	.	-	.	ID=he.00g011100.m01.exon01-v1.0.a1;Name=he.00g011100.m01.exon01;Parent=he.00g011100.m01-v1.0.a1;
JABWEG010000010.1	GenSAS_63493a1a2e90c-publish	CDS	766438	766593	.	-	0	ID=he.00g011100.m01.CDS01-v1.0.a1;Name=he.00g011100.m01.CDS01;Parent=he.00g011100.m01-v1.0.a1;
JABWEG010000010.1	GenSAS_63493a1a2e90c-publish	exon	766645	766995	.	-	.	ID=he.00g011100.m01.exon02-v1.0.a1;Name=he.00g011100.m01.exon02;Parent=he.00g011100.m01-v1.0.a1;
JABWEG010000010.1	GenSAS_63493a1a2e90c-publish	CDS	766645	766995	.	-	0	ID=he.00g011100.m01.CDS02-v1.0.a1;Name=he.00g011100.m01.CDS02;Parent=he.00g011100.m01-v1.0.a1;
JABWEG010000010.1	GenSAS_63493a1a2e90c-publish	exon	767046	767114	.	-	.	ID=he.00g011100.m01.exon03-v1.0.a1;Name=he.00g011100.m01.exon03;Parent=he.00g011100.m01-v1.0.a1;
JABWEG010000010.1	GenSAS_63493a1a2e90c-publish	CDS	767046	767114	.	-	0	ID=he.00g011100.m01.CDS03-v1.0.a1;Name=he.00g011100.m01.CDS03;Parent=he.00g011100.m01-v1.0.a1;
JABWEG010000010.1	GenSAS_63493a1a2e90c-publish	exon	767170	767267	.	-	.	ID=he.00g011100.m01.exon04-v1.0.a1;Name=he.00g011100.m01.exon04;Parent=he.00g011100.m01-v1.0.a1;
JABWEG010000010.1	GenSAS_63493a1a2e90c-publish	CDS	767170	767267	.	-	1	ID=he.00g011100.m01.CDS04-v1.0.a1;Name=he.00g011100.m01.CDS04;Parent=he.00g011100.m01-v1.0.a1;
JABWEG010000010.1	GenSAS_63493a1a2e90c-publish	exon	767323	767557	.	-	.	ID=he.00g011100.m01.exon05-v1.0.a1;Name=he.00g011100.m01.exon05;Parent=he.00g011100.m01-v1.0.a1;
JABWEG010000010.1	GenSAS_63493a1a2e90c-publish	CDS	767323	767557	.	-	0	ID=he.00g011100.m01.CDS05-v1.0.a1;Name=he.00g011100.m01.CDS05;Parent=he.00g011100.m01-v1.0.a1;
JABWEG010000010.1	GenSAS_63493a1a2e90c-publish	exon	767607	767666	.	-	.	ID=he.00g011100.m01.exon06-v1.0.a1;Name=he.00g011100.m01.exon06;Parent=he.00g011100.m01-v1.0.a1;
JABWEG010000010.1	GenSAS_63493a1a2e90c-publish	CDS	767607	767666	.	-	0	ID=he.00g011100.m01.CDS06-v1.0.a1;Name=he.00g011100.m01.CDS06;Parent=he.00g011100.m01-v1.0.a1;
JABWEG010000010.1	GenSAS_63493a1a2e90c-publish	exon	767722	767815	.	-	.	ID=he.00g011100.m01.exon07-v1.0.a1;Name=he.00g011100.m01.exon07;Parent=he.00g011100.m01-v1.0.a1;
JABWEG010000010.1	GenSAS_63493a1a2e90c-publish	CDS	767722	767815	.	-	2	ID=he.00g011100.m01.CDS07-v1.0.a1;Name=he.00g011100.m01.CDS07;Parent=he.00g011100.m01-v1.0.a1;
JABWEG010000010.1	GenSAS_63493a1a2e90c-publish	exon	767864	768453	.	-	.	ID=he.00g011100.m01.exon08-v1.0.a1;Name=he.00g011100.m01.exon08;Parent=he.00g011100.m01-v1.0.a1;
JABWEG010000010.1	GenSAS_63493a1a2e90c-publish	CDS	767864	768453	.	-	0	ID=he.00g011100.m01.CDS08-v1.0.a1;Name=he.00g011100.m01.CDS08;Parent=he.00g011100.m01-v1.0.a1;
JABWEG010000010.1	GenSAS_63493a1a2e90c-publish	gene	768628	770356	.	+	.	ID=he.00g011110-v1.0.a1;Name=he.00g011110;
JABWEG010000010.1	GenSAS_63493a1a2e90c-publish	mRNA	768628	770356	261865.00	+	.	ID=he.00g011110.m01-v1.0.a1;Name=he.00g011110.m01;Parent=he.00g011110-v1.0.a1;
JABWEG010000010.1	GenSAS_63493a1a2e90c-publish	exon	768628	768756	.	+	.	ID=he.00g011110.m01.exon01-v1.0.a1;Name=he.00g011110.m01.exon01;Parent=he.00g011110.m01-v1.0.a1;
JABWEG010000010.1	GenSAS_63493a1a2e90c-publish	CDS	768628	768756	.	+	0	ID=he.00g011110.m01.CDS01-v1.0.a1;Name=he.00g011110.m01.CDS01;Parent=he.00g011110.m01-v1.0.a1;
JABWEG010000010.1	GenSAS_63493a1a2e90c-publish	exon	768810	768911	.	+	.	ID=he.00g011110.m01.exon02-v1.0.a1;Name=he.00g011110.m01.exon02;Parent=he.00g011110.m01-v1.0.a1;
JABWEG010000010.1	GenSAS_63493a1a2e90c-publish	CDS	768810	768911	.	+	0	ID=he.00g011110.m01.CDS02-v1.0.a1;Name=he.00g011110.m01.CDS02;Parent=he.00g011110.m01-v1.0.a1;
JABWEG010000010.1	GenSAS_63493a1a2e90c-publish	exon	768974	769068	.	+	.	ID=he.00g011110.m01.exon03-v1.0.a1;Name=he.00g011110.m01.exon03;Parent=he.00g011110.m01-v1.0.a1;
JABWEG010000010.1	GenSAS_63493a1a2e90c-publish	CDS	768974	769068	.	+	0	ID=he.00g011110.m01.CDS03-v1.0.a1;Name=he.00g011110.m01.CDS03;Parent=he.00g011110.m01-v1.0.a1;
JABWEG010000010.1	GenSAS_63493a1a2e90c-publish	exon	769116	769173	.	+	.	ID=he.00g011110.m01.exon04-v1.0.a1;Name=he.00g011110.m01.exon04;Parent=he.00g011110.m01-v1.0.a1;
JABWEG010000010.1	GenSAS_63493a1a2e90c-publish	CDS	769116	769173	.	+	2	ID=he.00g011110.m01.CDS04-v1.0.a1;Name=he.00g011110.m01.CDS04;Parent=he.00g011110.m01-v1.0.a1;
JABWEG010000010.1	GenSAS_63493a1a2e90c-publish	exon	769220	769282	.	+	.	ID=he.00g011110.m01.exon05-v1.0.a1;Name=he.00g011110.m01.exon05;Parent=he.00g011110.m01-v1.0.a1;
JABWEG010000010.1	GenSAS_63493a1a2e90c-publish	CDS	769220	769282	.	+	0	ID=he.00g011110.m01.CDS05-v1.0.a1;Name=he.00g011110.m01.CDS05;Parent=he.00g011110.m01-v1.0.a1;
JABWEG010000010.1	GenSAS_63493a1a2e90c-publish	exon	769336	769425	.	+	.	ID=he.00g011110.m01.exon06-v1.0.a1;Name=he.00g011110.m01.exon06;Parent=he.00g011110.m01-v1.0.a1;
JABWEG010000010.1	GenSAS_63493a1a2e90c-publish	CDS	769336	769425	.	+	0	ID=he.00g011110.m01.CDS06-v1.0.a1;Name=he.00g011110.m01.CDS06;Parent=he.00g011110.m01-v1.0.a1;
JABWEG010000010.1	GenSAS_63493a1a2e90c-publish	exon	769476	769657	.	+	.	ID=he.00g011110.m01.exon07-v1.0.a1;Name=he.00g011110.m01.exon07;Parent=he.00g011110.m01-v1.0.a1;
JABWEG010000010.1	GenSAS_63493a1a2e90c-publish	CDS	769476	769657	.	+	0	ID=he.00g011110.m01.CDS07-v1.0.a1;Name=he.00g011110.m01.CDS07;Parent=he.00g011110.m01-v1.0.a1;
JABWEG010000010.1	GenSAS_63493a1a2e90c-publish	exon	769710	769886	.	+	.	ID=he.00g011110.m01.exon08-v1.0.a1;Name=he.00g011110.m01.exon08;Parent=he.00g011110.m01-v1.0.a1;
JABWEG010000010.1	GenSAS_63493a1a2e90c-publish	CDS	769710	769886	.	+	2	ID=he.00g011110.m01.CDS08-v1.0.a1;Name=he.00g011110.m01.CDS08;Parent=he.00g011110.m01-v1.0.a1;
JABWEG010000010.1	GenSAS_63493a1a2e90c-publish	exon	769939	770011	.	+	.	ID=he.00g011110.m01.exon09-v1.0.a1;Name=he.00g011110.m01.exon09;Parent=he.00g011110.m01-v1.0.a1;
JABWEG010000010.1	GenSAS_63493a1a2e90c-publish	CDS	769939	770011	.	+	2	ID=he.00g011110.m01.CDS09-v1.0.a1;Name=he.00g011110.m01.CDS09;Parent=he.00g011110.m01-v1.0.a1;
JABWEG010000010.1	GenSAS_63493a1a2e90c-publish	exon	770069	770356	.	+	.	ID=he.00g011110.m01.exon10-v1.0.a1;Name=he.00g011110.m01.exon10;Parent=he.00g011110.m01-v1.0.a1;
JABWEG010000010.1	GenSAS_63493a1a2e90c-publish	CDS	770069	770356	.	+	0	ID=he.00g011110.m01.CDS10-v1.0.a1;Name=he.00g011110.m01.CDS10;Parent=he.00g011110.m01-v1.0.a1;
JABWEG010000010.1	GenSAS_63493a1a2e90c-publish	gene	770513	771423	.	-	.	ID=he.00g011120-v1.0.a1;Name=he.00g011120;
JABWEG010000010.1	GenSAS_63493a1a2e90c-publish	mRNA	770513	771423	9095.00	-	.	ID=he.00g011120.m01-v1.0.a1;Name=he.00g011120.m01;Parent=he.00g011120-v1.0.a1;
JABWEG010000010.1	GenSAS_63493a1a2e90c-publish	exon	770513	771061	.	-	.	ID=he.00g011120.m01.exon01-v1.0.a1;Name=he.00g011120.m01.exon01;Parent=he.00g011120.m01-v1.0.a1;
JABWEG010000010.1	GenSAS_63493a1a2e90c-publish	CDS	770513	771061	.	-	0	ID=he.00g011120.m01.CDS01-v1.0.a1;Name=he.00g011120.m01.CDS01;Parent=he.00g011120.m01-v1.0.a1;
JABWEG010000010.1	GenSAS_63493a1a2e90c-publish	exon	771127	771423	.	-	.	ID=he.00g011120.m01.exon02-v1.0.a1;Name=he.00g011120.m01.exon02;Parent=he.00g011120.m01-v1.0.a1;
JABWEG010000010.1	GenSAS_63493a1a2e90c-publish	CDS	771127	771423	.	-	0	ID=he.00g011120.m01.CDS02-v1.0.a1;Name=he.00g011120.m01.CDS02;Parent=he.00g011120.m01-v1.0.a1;
JABWEG010000010.1	GenSAS_63493a1a2e90c-publish	gene	771651	772410	.	+	.	ID=he.00g011130-v1.0.a1;Name=he.00g011130;
JABWEG010000010.1	GenSAS_63493a1a2e90c-publish	mRNA	771651	772410	1463945.00	+	.	ID=he.00g011130.m01-v1.0.a1;Name=he.00g011130.m01;Parent=he.00g011130-v1.0.a1;
JABWEG010000010.1	GenSAS_63493a1a2e90c-publish	exon	771651	771779	.	+	.	ID=he.00g011130.m01.exon01-v1.0.a1;Name=he.00g011130.m01.exon01;Parent=he.00g011130.m01-v1.0.a1;
JABWEG010000010.1	GenSAS_63493a1a2e90c-publish	CDS	771651	771779	.	+	0	ID=he.00g011130.m01.CDS01-v1.0.a1;Name=he.00g011130.m01.CDS01;Parent=he.00g011130.m01-v1.0.a1;
JABWEG010000010.1	GenSAS_63493a1a2e90c-publish	exon	771840	771898	.	+	.	ID=he.00g011130.m01.exon02-v1.0.a1;Name=he.00g011130.m01.exon02;Parent=he.00g011130.m01-v1.0.a1;
JABWEG010000010.1	GenSAS_63493a1a2e90c-publish	CDS	771840	771898	.	+	0	ID=he.00g011130.m01.CDS02-v1.0.a1;Name=he.00g011130.m01.CDS02;Parent=he.00g011130.m01-v1.0.a1;
JABWEG010000010.1	GenSAS_63493a1a2e90c-publish	exon	771990	772204	.	+	.	ID=he.00g011130.m01.exon03-v1.0.a1;Name=he.00g011130.m01.exon03;Parent=he.00g011130.m01-v1.0.a1;
JABWEG010000010.1	GenSAS_63493a1a2e90c-publish	CDS	771990	772204	.	+	2	ID=he.00g011130.m01.CDS03-v1.0.a1;Name=he.00g011130.m01.CDS03;Parent=he.00g011130.m01-v1.0.a1;
JABWEG010000010.1	GenSAS_63493a1a2e90c-publish	exon	772259	772410	.	+	.	ID=he.00g011130.m01.exon04-v1.0.a1;Name=he.00g011130.m01.exon04;Parent=he.00g011130.m01-v1.0.a1;
JABWEG010000010.1	GenSAS_63493a1a2e90c-publish	CDS	772259	772410	.	+	1	ID=he.00g011130.m01.CDS04-v1.0.a1;Name=he.00g011130.m01.CDS04;Parent=he.00g011130.m01-v1.0.a1;
JABWEG010000010.1	GenSAS_63493a1a2e90c-publish	gene	772613	774756	.	-	.	ID=he.00g011140-v1.0.a1;Name=he.00g011140;
JABWEG010000010.1	GenSAS_63493a1a2e90c-publish	mRNA	772613	774756	21090.00	-	.	ID=he.00g011140.m01-v1.0.a1;Name=he.00g011140.m01;Parent=he.00g011140-v1.0.a1;
JABWEG010000010.1	GenSAS_63493a1a2e90c-publish	exon	772613	772728	.	-	.	ID=he.00g011140.m01.exon01-v1.0.a1;Name=he.00g011140.m01.exon01;Parent=he.00g011140.m01-v1.0.a1;
JABWEG010000010.1	GenSAS_63493a1a2e90c-publish	CDS	772613	772728	.	-	1	ID=he.00g011140.m01.CDS01-v1.0.a1;Name=he.00g011140.m01.CDS01;Parent=he.00g011140.m01-v1.0.a1;
JABWEG010000010.1	GenSAS_63493a1a2e90c-publish	exon	772783	772890	.	-	.	ID=he.00g011140.m01.exon02-v1.0.a1;Name=he.00g011140.m01.exon02;Parent=he.00g011140.m01-v1.0.a1;
JABWEG010000010.1	GenSAS_63493a1a2e90c-publish	CDS	772783	772890	.	-	1	ID=he.00g011140.m01.CDS02-v1.0.a1;Name=he.00g011140.m01.CDS02;Parent=he.00g011140.m01-v1.0.a1;
JABWEG010000010.1	GenSAS_63493a1a2e90c-publish	exon	772952	773127	.	-	.	ID=he.00g011140.m01.exon03-v1.0.a1;Name=he.00g011140.m01.exon03;Parent=he.00g011140.m01-v1.0.a1;
JABWEG010000010.1	GenSAS_63493a1a2e90c-publish	CDS	772952	773127	.	-	2	ID=he.00g011140.m01.CDS03-v1.0.a1;Name=he.00g011140.m01.CDS03;Parent=he.00g011140.m01-v1.0.a1;
JABWEG010000010.1	GenSAS_63493a1a2e90c-publish	exon	773181	773313	.	-	.	ID=he.00g011140.m01.exon04-v1.0.a1;Name=he.00g011140.m01.exon04;Parent=he.00g011140.m01-v1.0.a1;
JABWEG010000010.1	GenSAS_63493a1a2e90c-publish	CDS	773181	773313	.	-	1	ID=he.00g011140.m01.CDS04-v1.0.a1;Name=he.00g011140.m01.CDS04;Parent=he.00g011140.m01-v1.0.a1;
JABWEG010000010.1	GenSAS_63493a1a2e90c-publish	exon	773372	773561	.	-	.	ID=he.00g011140.m01.exon05-v1.0.a1;Name=he.00g011140.m01.exon05;Parent=he.00g011140.m01-v1.0.a1;
JABWEG010000010.1	GenSAS_63493a1a2e90c-publish	CDS	773372	773561	.	-	0	ID=he.00g011140.m01.CDS05-v1.0.a1;Name=he.00g011140.m01.CDS05;Parent=he.00g011140.m01-v1.0.a1;
JABWEG010000010.1	GenSAS_63493a1a2e90c-publish	exon	773620	773760	.	-	.	ID=he.00g011140.m01.exon06-v1.0.a1;Name=he.00g011140.m01.exon06;Parent=he.00g011140.m01-v1.0.a1;
JABWEG010000010.1	GenSAS_63493a1a2e90c-publish	CDS	773620	773760	.	-	0	ID=he.00g011140.m01.CDS06-v1.0.a1;Name=he.00g011140.m01.CDS06;Parent=he.00g011140.m01-v1.0.a1;
JABWEG010000010.1	GenSAS_63493a1a2e90c-publish	exon	773815	773979	.	-	.	ID=he.00g011140.m01.exon07-v1.0.a1;Name=he.00g011140.m01.exon07;Parent=he.00g011140.m01-v1.0.a1;
JABWEG010000010.1	GenSAS_63493a1a2e90c-publish	CDS	773815	773979	.	-	0	ID=he.00g011140.m01.CDS07-v1.0.a1;Name=he.00g011140.m01.CDS07;Parent=he.00g011140.m01-v1.0.a1;
JABWEG010000010.1	GenSAS_63493a1a2e90c-publish	exon	774039	774140	.	-	.	ID=he.00g011140.m01.exon08-v1.0.a1;Name=he.00g011140.m01.exon08;Parent=he.00g011140.m01-v1.0.a1;
JABWEG010000010.1	GenSAS_63493a1a2e90c-publish	CDS	774039	774140	.	-	0	ID=he.00g011140.m01.CDS08-v1.0.a1;Name=he.00g011140.m01.CDS08;Parent=he.00g011140.m01-v1.0.a1;
JABWEG010000010.1	GenSAS_63493a1a2e90c-publish	exon	774190	774348	.	-	.	ID=he.00g011140.m01.exon09-v1.0.a1;Name=he.00g011140.m01.exon09;Parent=he.00g011140.m01-v1.0.a1;
JABWEG010000010.1	GenSAS_63493a1a2e90c-publish	CDS	774190	774348	.	-	0	ID=he.00g011140.m01.CDS09-v1.0.a1;Name=he.00g011140.m01.CDS09;Parent=he.00g011140.m01-v1.0.a1;
JABWEG010000010.1	GenSAS_63493a1a2e90c-publish	exon	774412	774756	.	-	.	ID=he.00g011140.m01.exon10-v1.0.a1;Name=he.00g011140.m01.exon10;Parent=he.00g011140.m01-v1.0.a1;
JABWEG010000010.1	GenSAS_63493a1a2e90c-publish	CDS	774412	774756	.	-	0	ID=he.00g011140.m01.CDS10-v1.0.a1;Name=he.00g011140.m01.CDS10;Parent=he.00g011140.m01-v1.0.a1;
JABWEG010000010.1	GenSAS_63493a1a2e90c-publish	gene	775043	777010	.	-	.	ID=he.00g011150-v1.0.a1;Name=he.00g011150;
JABWEG010000010.1	GenSAS_63493a1a2e90c-publish	mRNA	775043	777010	19390.00	-	.	ID=he.00g011150.m01-v1.0.a1;Name=he.00g011150.m01;Parent=he.00g011150-v1.0.a1;
JABWEG010000010.1	GenSAS_63493a1a2e90c-publish	exon	775043	775234	.	-	.	ID=he.00g011150.m01.exon01-v1.0.a1;Name=he.00g011150.m01.exon01;Parent=he.00g011150.m01-v1.0.a1;
JABWEG010000010.1	GenSAS_63493a1a2e90c-publish	CDS	775043	775234	.	-	0	ID=he.00g011150.m01.CDS01-v1.0.a1;Name=he.00g011150.m01.CDS01;Parent=he.00g011150.m01-v1.0.a1;
JABWEG010000010.1	GenSAS_63493a1a2e90c-publish	exon	775294	775445	.	-	.	ID=he.00g011150.m01.exon02-v1.0.a1;Name=he.00g011150.m01.exon02;Parent=he.00g011150.m01-v1.0.a1;
JABWEG010000010.1	GenSAS_63493a1a2e90c-publish	CDS	775294	775445	.	-	1	ID=he.00g011150.m01.CDS02-v1.0.a1;Name=he.00g011150.m01.CDS02;Parent=he.00g011150.m01-v1.0.a1;
JABWEG010000010.1	GenSAS_63493a1a2e90c-publish	exon	775500	775602	.	-	.	ID=he.00g011150.m01.exon03-v1.0.a1;Name=he.00g011150.m01.exon03;Parent=he.00g011150.m01-v1.0.a1;
JABWEG010000010.1	GenSAS_63493a1a2e90c-publish	CDS	775500	775602	.	-	0	ID=he.00g011150.m01.CDS03-v1.0.a1;Name=he.00g011150.m01.CDS03;Parent=he.00g011150.m01-v1.0.a1;
JABWEG010000010.1	GenSAS_63493a1a2e90c-publish	exon	775655	775978	.	-	.	ID=he.00g011150.m01.exon04-v1.0.a1;Name=he.00g011150.m01.exon04;Parent=he.00g011150.m01-v1.0.a1;
JABWEG010000010.1	GenSAS_63493a1a2e90c-publish	CDS	775655	775978	.	-	0	ID=he.00g011150.m01.CDS04-v1.0.a1;Name=he.00g011150.m01.CDS04;Parent=he.00g011150.m01-v1.0.a1;
JABWEG010000010.1	GenSAS_63493a1a2e90c-publish	exon	776032	776469	.	-	.	ID=he.00g011150.m01.exon05-v1.0.a1;Name=he.00g011150.m01.exon05;Parent=he.00g011150.m01-v1.0.a1;
JABWEG010000010.1	GenSAS_63493a1a2e90c-publish	CDS	776032	776469	.	-	0	ID=he.00g011150.m01.CDS05-v1.0.a1;Name=he.00g011150.m01.CDS05;Parent=he.00g011150.m01-v1.0.a1;
JABWEG010000010.1	GenSAS_63493a1a2e90c-publish	exon	776504	776558	.	-	.	ID=he.00g011150.m01.exon06-v1.0.a1;Name=he.00g011150.m01.exon06;Parent=he.00g011150.m01-v1.0.a1;
JABWEG010000010.1	GenSAS_63493a1a2e90c-publish	CDS	776504	776558	.	-	2	ID=he.00g011150.m01.CDS06-v1.0.a1;Name=he.00g011150.m01.CDS06;Parent=he.00g011150.m01-v1.0.a1;
JABWEG010000010.1	GenSAS_63493a1a2e90c-publish	exon	776610	776770	.	-	.	ID=he.00g011150.m01.exon07-v1.0.a1;Name=he.00g011150.m01.exon07;Parent=he.00g011150.m01-v1.0.a1;
JABWEG010000010.1	GenSAS_63493a1a2e90c-publish	CDS	776610	776770	.	-	0	ID=he.00g011150.m01.CDS07-v1.0.a1;Name=he.00g011150.m01.CDS07;Parent=he.00g011150.m01-v1.0.a1;
JABWEG010000010.1	GenSAS_63493a1a2e90c-publish	exon	776830	776940	.	-	.	ID=he.00g011150.m01.exon08-v1.0.a1;Name=he.00g011150.m01.exon08;Parent=he.00g011150.m01-v1.0.a1;
JABWEG010000010.1	GenSAS_63493a1a2e90c-publish	CDS	776830	776940	.	-	0	ID=he.00g011150.m01.CDS08-v1.0.a1;Name=he.00g011150.m01.CDS08;Parent=he.00g011150.m01-v1.0.a1;
JABWEG010000010.1	GenSAS_63493a1a2e90c-publish	exon	776999	777010	.	-	.	ID=he.00g011150.m01.exon09-v1.0.a1;Name=he.00g011150.m01.exon09;Parent=he.00g011150.m01-v1.0.a1;
JABWEG010000010.1	GenSAS_63493a1a2e90c-publish	CDS	776999	777010	.	-	0	ID=he.00g011150.m01.CDS09-v1.0.a1;Name=he.00g011150.m01.CDS09;Parent=he.00g011150.m01-v1.0.a1;
JABWEG010000010.1	GenSAS_63493a1a2e90c-publish	gene	777666	780391	.	+	.	ID=he.00g011160-v1.0.a1;Name=he.00g011160;
JABWEG010000010.1	GenSAS_63493a1a2e90c-publish	mRNA	777666	780391	789165.00	+	.	ID=he.00g011160.m01-v1.0.a1;Name=he.00g011160.m01;Parent=he.00g011160-v1.0.a1;
JABWEG010000010.1	GenSAS_63493a1a2e90c-publish	exon	777666	778210	.	+	.	ID=he.00g011160.m01.exon01-v1.0.a1;Name=he.00g011160.m01.exon01;Parent=he.00g011160.m01-v1.0.a1;
JABWEG010000010.1	GenSAS_63493a1a2e90c-publish	CDS	777666	778210	.	+	0	ID=he.00g011160.m01.CDS01-v1.0.a1;Name=he.00g011160.m01.CDS01;Parent=he.00g011160.m01-v1.0.a1;
JABWEG010000010.1	GenSAS_63493a1a2e90c-publish	exon	778265	778346	.	+	.	ID=he.00g011160.m01.exon02-v1.0.a1;Name=he.00g011160.m01.exon02;Parent=he.00g011160.m01-v1.0.a1;
JABWEG010000010.1	GenSAS_63493a1a2e90c-publish	CDS	778265	778346	.	+	2	ID=he.00g011160.m01.CDS02-v1.0.a1;Name=he.00g011160.m01.CDS02;Parent=he.00g011160.m01-v1.0.a1;
JABWEG010000010.1	GenSAS_63493a1a2e90c-publish	exon	778402	778775	.	+	.	ID=he.00g011160.m01.exon03-v1.0.a1;Name=he.00g011160.m01.exon03;Parent=he.00g011160.m01-v1.0.a1;
JABWEG010000010.1	GenSAS_63493a1a2e90c-publish	CDS	778402	778775	.	+	0	ID=he.00g011160.m01.CDS03-v1.0.a1;Name=he.00g011160.m01.CDS03;Parent=he.00g011160.m01-v1.0.a1;
JABWEG010000010.1	GenSAS_63493a1a2e90c-publish	exon	778835	778931	.	+	.	ID=he.00g011160.m01.exon04-v1.0.a1;Name=he.00g011160.m01.exon04;Parent=he.00g011160.m01-v1.0.a1;
JABWEG010000010.1	GenSAS_63493a1a2e90c-publish	CDS	778835	778931	.	+	2	ID=he.00g011160.m01.CDS04-v1.0.a1;Name=he.00g011160.m01.CDS04;Parent=he.00g011160.m01-v1.0.a1;
JABWEG010000010.1	GenSAS_63493a1a2e90c-publish	exon	778980	779021	.	+	.	ID=he.00g011160.m01.exon05-v1.0.a1;Name=he.00g011160.m01.exon05;Parent=he.00g011160.m01-v1.0.a1;
JABWEG010000010.1	GenSAS_63493a1a2e90c-publish	CDS	778980	779021	.	+	0	ID=he.00g011160.m01.CDS05-v1.0.a1;Name=he.00g011160.m01.CDS05;Parent=he.00g011160.m01-v1.0.a1;
JABWEG010000010.1	GenSAS_63493a1a2e90c-publish	exon	779523	779594	.	+	.	ID=he.00g011160.m01.exon06-v1.0.a1;Name=he.00g011160.m01.exon06;Parent=he.00g011160.m01-v1.0.a1;
JABWEG010000010.1	GenSAS_63493a1a2e90c-publish	CDS	779523	779594	.	+	0	ID=he.00g011160.m01.CDS06-v1.0.a1;Name=he.00g011160.m01.CDS06;Parent=he.00g011160.m01-v1.0.a1;
JABWEG010000010.1	GenSAS_63493a1a2e90c-publish	exon	779647	779756	.	+	.	ID=he.00g011160.m01.exon07-v1.0.a1;Name=he.00g011160.m01.exon07;Parent=he.00g011160.m01-v1.0.a1;
JABWEG010000010.1	GenSAS_63493a1a2e90c-publish	CDS	779647	779756	.	+	0	ID=he.00g011160.m01.CDS07-v1.0.a1;Name=he.00g011160.m01.CDS07;Parent=he.00g011160.m01-v1.0.a1;
JABWEG010000010.1	GenSAS_63493a1a2e90c-publish	exon	779801	779874	.	+	.	ID=he.00g011160.m01.exon08-v1.0.a1;Name=he.00g011160.m01.exon08;Parent=he.00g011160.m01-v1.0.a1;
JABWEG010000010.1	GenSAS_63493a1a2e90c-publish	CDS	779801	779874	.	+	2	ID=he.00g011160.m01.CDS08-v1.0.a1;Name=he.00g011160.m01.CDS08;Parent=he.00g011160.m01-v1.0.a1;
JABWEG010000010.1	GenSAS_63493a1a2e90c-publish	exon	779933	780052	.	+	.	ID=he.00g011160.m01.exon09-v1.0.a1;Name=he.00g011160.m01.exon09;Parent=he.00g011160.m01-v1.0.a1;
JABWEG010000010.1	GenSAS_63493a1a2e90c-publish	CDS	779933	780052	.	+	1	ID=he.00g011160.m01.CDS09-v1.0.a1;Name=he.00g011160.m01.CDS09;Parent=he.00g011160.m01-v1.0.a1;
JABWEG010000010.1	GenSAS_63493a1a2e90c-publish	exon	780110	780189	.	+	.	ID=he.00g011160.m01.exon10-v1.0.a1;Name=he.00g011160.m01.exon10;Parent=he.00g011160.m01-v1.0.a1;
JABWEG010000010.1	GenSAS_63493a1a2e90c-publish	CDS	780110	780189	.	+	1	ID=he.00g011160.m01.CDS10-v1.0.a1;Name=he.00g011160.m01.CDS10;Parent=he.00g011160.m01-v1.0.a1;
JABWEG010000010.1	GenSAS_63493a1a2e90c-publish	exon	780241	780309	.	+	.	ID=he.00g011160.m01.exon11-v1.0.a1;Name=he.00g011160.m01.exon11;Parent=he.00g011160.m01-v1.0.a1;
JABWEG010000010.1	GenSAS_63493a1a2e90c-publish	CDS	780241	780309	.	+	0	ID=he.00g011160.m01.CDS11-v1.0.a1;Name=he.00g011160.m01.CDS11;Parent=he.00g011160.m01-v1.0.a1;
JABWEG010000010.1	GenSAS_63493a1a2e90c-publish	exon	780359	780391	.	+	.	ID=he.00g011160.m01.exon12-v1.0.a1;Name=he.00g011160.m01.exon12;Parent=he.00g011160.m01-v1.0.a1;
JABWEG010000010.1	GenSAS_63493a1a2e90c-publish	CDS	780359	780391	.	+	0	ID=he.00g011160.m01.CDS12-v1.0.a1;Name=he.00g011160.m01.CDS12;Parent=he.00g011160.m01-v1.0.a1;
JABWEG010000010.1	GenSAS_63493a1a2e90c-publish	gene	780775	784300	.	+	.	ID=he.00g011170-v1.0.a1;Name=he.00g011170;
JABWEG010000010.1	GenSAS_63493a1a2e90c-publish	mRNA	780775	784300	8808755.00	+	.	ID=he.00g011170.m01-v1.0.a1;Name=he.00g011170.m01;Parent=he.00g011170-v1.0.a1;
JABWEG010000010.1	GenSAS_63493a1a2e90c-publish	exon	780775	783400	.	+	.	ID=he.00g011170.m01.exon01-v1.0.a1;Name=he.00g011170.m01.exon01;Parent=he.00g011170.m01-v1.0.a1;
JABWEG010000010.1	GenSAS_63493a1a2e90c-publish	CDS	780775	783400	.	+	0	ID=he.00g011170.m01.CDS01-v1.0.a1;Name=he.00g011170.m01.CDS01;Parent=he.00g011170.m01-v1.0.a1;
JABWEG010000010.1	GenSAS_63493a1a2e90c-publish	exon	783456	783547	.	+	.	ID=he.00g011170.m01.exon02-v1.0.a1;Name=he.00g011170.m01.exon02;Parent=he.00g011170.m01-v1.0.a1;
JABWEG010000010.1	GenSAS_63493a1a2e90c-publish	CDS	783456	783547	.	+	1	ID=he.00g011170.m01.CDS02-v1.0.a1;Name=he.00g011170.m01.CDS02;Parent=he.00g011170.m01-v1.0.a1;
JABWEG010000010.1	GenSAS_63493a1a2e90c-publish	exon	783603	783779	.	+	.	ID=he.00g011170.m01.exon03-v1.0.a1;Name=he.00g011170.m01.exon03;Parent=he.00g011170.m01-v1.0.a1;
JABWEG010000010.1	GenSAS_63493a1a2e90c-publish	CDS	783603	783779	.	+	0	ID=he.00g011170.m01.CDS03-v1.0.a1;Name=he.00g011170.m01.CDS03;Parent=he.00g011170.m01-v1.0.a1;
JABWEG010000010.1	GenSAS_63493a1a2e90c-publish	exon	783951	784238	.	+	.	ID=he.00g011170.m01.exon04-v1.0.a1;Name=he.00g011170.m01.exon04;Parent=he.00g011170.m01-v1.0.a1;
JABWEG010000010.1	GenSAS_63493a1a2e90c-publish	CDS	783951	784238	.	+	0	ID=he.00g011170.m01.CDS04-v1.0.a1;Name=he.00g011170.m01.CDS04;Parent=he.00g011170.m01-v1.0.a1;
JABWEG010000010.1	GenSAS_63493a1a2e90c-publish	exon	784292	784300	.	+	.	ID=he.00g011170.m01.exon05-v1.0.a1;Name=he.00g011170.m01.exon05;Parent=he.00g011170.m01-v1.0.a1;
JABWEG010000010.1	GenSAS_63493a1a2e90c-publish	CDS	784292	784300	.	+	0	ID=he.00g011170.m01.CDS05-v1.0.a1;Name=he.00g011170.m01.CDS05;Parent=he.00g011170.m01-v1.0.a1;
JABWEG010000010.1	GenSAS_63493a1a2e90c-publish	gene	784486	786782	.	-	.	ID=he.00g011180-v1.0.a1;Name=he.00g011180;
JABWEG010000010.1	GenSAS_63493a1a2e90c-publish	mRNA	784486	786782	22955.00	-	.	ID=he.00g011180.m01-v1.0.a1;Name=he.00g011180.m01;Parent=he.00g011180-v1.0.a1;
JABWEG010000010.1	GenSAS_63493a1a2e90c-publish	exon	784486	784764	.	-	.	ID=he.00g011180.m01.exon01-v1.0.a1;Name=he.00g011180.m01.exon01;Parent=he.00g011180.m01-v1.0.a1;
JABWEG010000010.1	GenSAS_63493a1a2e90c-publish	CDS	784486	784764	.	-	0	ID=he.00g011180.m01.CDS01-v1.0.a1;Name=he.00g011180.m01.CDS01;Parent=he.00g011180.m01-v1.0.a1;
JABWEG010000010.1	GenSAS_63493a1a2e90c-publish	exon	784815	785008	.	-	.	ID=he.00g011180.m01.exon02-v1.0.a1;Name=he.00g011180.m01.exon02;Parent=he.00g011180.m01-v1.0.a1;
JABWEG010000010.1	GenSAS_63493a1a2e90c-publish	CDS	784815	785008	.	-	1	ID=he.00g011180.m01.CDS02-v1.0.a1;Name=he.00g011180.m01.CDS02;Parent=he.00g011180.m01-v1.0.a1;
JABWEG010000010.1	GenSAS_63493a1a2e90c-publish	exon	785057	785108	.	-	.	ID=he.00g011180.m01.exon03-v1.0.a1;Name=he.00g011180.m01.exon03;Parent=he.00g011180.m01-v1.0.a1;
JABWEG010000010.1	GenSAS_63493a1a2e90c-publish	CDS	785057	785108	.	-	0	ID=he.00g011180.m01.CDS03-v1.0.a1;Name=he.00g011180.m01.CDS03;Parent=he.00g011180.m01-v1.0.a1;
JABWEG010000010.1	GenSAS_63493a1a2e90c-publish	exon	785163	785287	.	-	.	ID=he.00g011180.m01.exon04-v1.0.a1;Name=he.00g011180.m01.exon04;Parent=he.00g011180.m01-v1.0.a1;
JABWEG010000010.1	GenSAS_63493a1a2e90c-publish	CDS	785163	785287	.	-	1	ID=he.00g011180.m01.CDS04-v1.0.a1;Name=he.00g011180.m01.CDS04;Parent=he.00g011180.m01-v1.0.a1;
JABWEG010000010.1	GenSAS_63493a1a2e90c-publish	exon	785345	785865	.	-	.	ID=he.00g011180.m01.exon05-v1.0.a1;Name=he.00g011180.m01.exon05;Parent=he.00g011180.m01-v1.0.a1;
JABWEG010000010.1	GenSAS_63493a1a2e90c-publish	CDS	785345	785865	.	-	2	ID=he.00g011180.m01.CDS05-v1.0.a1;Name=he.00g011180.m01.CDS05;Parent=he.00g011180.m01-v1.0.a1;
JABWEG010000010.1	GenSAS_63493a1a2e90c-publish	exon	785924	786002	.	-	.	ID=he.00g011180.m01.exon06-v1.0.a1;Name=he.00g011180.m01.exon06;Parent=he.00g011180.m01-v1.0.a1;
JABWEG010000010.1	GenSAS_63493a1a2e90c-publish	CDS	785924	786002	.	-	1	ID=he.00g011180.m01.CDS06-v1.0.a1;Name=he.00g011180.m01.CDS06;Parent=he.00g011180.m01-v1.0.a1;
JABWEG010000010.1	GenSAS_63493a1a2e90c-publish	exon	786061	786103	.	-	.	ID=he.00g011180.m01.exon07-v1.0.a1;Name=he.00g011180.m01.exon07;Parent=he.00g011180.m01-v1.0.a1;
JABWEG010000010.1	GenSAS_63493a1a2e90c-publish	CDS	786061	786103	.	-	0	ID=he.00g011180.m01.CDS07-v1.0.a1;Name=he.00g011180.m01.CDS07;Parent=he.00g011180.m01-v1.0.a1;
JABWEG010000010.1	GenSAS_63493a1a2e90c-publish	exon	786186	786256	.	-	.	ID=he.00g011180.m01.exon08-v1.0.a1;Name=he.00g011180.m01.exon08;Parent=he.00g011180.m01-v1.0.a1;
JABWEG010000010.1	GenSAS_63493a1a2e90c-publish	CDS	786186	786256	.	-	1	ID=he.00g011180.m01.CDS08-v1.0.a1;Name=he.00g011180.m01.CDS08;Parent=he.00g011180.m01-v1.0.a1;
JABWEG010000010.1	GenSAS_63493a1a2e90c-publish	exon	786305	786353	.	-	.	ID=he.00g011180.m01.exon09-v1.0.a1;Name=he.00g011180.m01.exon09;Parent=he.00g011180.m01-v1.0.a1;
JABWEG010000010.1	GenSAS_63493a1a2e90c-publish	CDS	786305	786353	.	-	0	ID=he.00g011180.m01.CDS09-v1.0.a1;Name=he.00g011180.m01.CDS09;Parent=he.00g011180.m01-v1.0.a1;
JABWEG010000010.1	GenSAS_63493a1a2e90c-publish	exon	786404	786429	.	-	.	ID=he.00g011180.m01.exon10-v1.0.a1;Name=he.00g011180.m01.exon10;Parent=he.00g011180.m01-v1.0.a1;
JABWEG010000010.1	GenSAS_63493a1a2e90c-publish	CDS	786404	786429	.	-	1	ID=he.00g011180.m01.CDS10-v1.0.a1;Name=he.00g011180.m01.CDS10;Parent=he.00g011180.m01-v1.0.a1;
JABWEG010000010.1	GenSAS_63493a1a2e90c-publish	exon	786482	786782	.	-	.	ID=he.00g011180.m01.exon11-v1.0.a1;Name=he.00g011180.m01.exon11;Parent=he.00g011180.m01-v1.0.a1;
JABWEG010000010.1	GenSAS_63493a1a2e90c-publish	CDS	786482	786782	.	-	0	ID=he.00g011180.m01.CDS11-v1.0.a1;Name=he.00g011180.m01.CDS11;Parent=he.00g011180.m01-v1.0.a1;
JABWEG010000010.1	GenSAS_63493a1a2e90c-publish	gene	787225	788576	.	+	.	ID=he.00g011190-v1.0.a1;Name=he.00g011190;
JABWEG010000010.1	GenSAS_63493a1a2e90c-publish	mRNA	787225	788576	617635.00	+	.	ID=he.00g011190.m01-v1.0.a1;Name=he.00g011190.m01;Parent=he.00g011190-v1.0.a1;
JABWEG010000010.1	GenSAS_63493a1a2e90c-publish	exon	787225	787510	.	+	.	ID=he.00g011190.m01.exon01-v1.0.a1;Name=he.00g011190.m01.exon01;Parent=he.00g011190.m01-v1.0.a1;
JABWEG010000010.1	GenSAS_63493a1a2e90c-publish	CDS	787225	787510	.	+	0	ID=he.00g011190.m01.CDS01-v1.0.a1;Name=he.00g011190.m01.CDS01;Parent=he.00g011190.m01-v1.0.a1;
JABWEG010000010.1	GenSAS_63493a1a2e90c-publish	exon	787566	787761	.	+	.	ID=he.00g011190.m01.exon02-v1.0.a1;Name=he.00g011190.m01.exon02;Parent=he.00g011190.m01-v1.0.a1;
JABWEG010000010.1	GenSAS_63493a1a2e90c-publish	CDS	787566	787761	.	+	1	ID=he.00g011190.m01.CDS02-v1.0.a1;Name=he.00g011190.m01.CDS02;Parent=he.00g011190.m01-v1.0.a1;
JABWEG010000010.1	GenSAS_63493a1a2e90c-publish	exon	787811	787997	.	+	.	ID=he.00g011190.m01.exon03-v1.0.a1;Name=he.00g011190.m01.exon03;Parent=he.00g011190.m01-v1.0.a1;
JABWEG010000010.1	GenSAS_63493a1a2e90c-publish	CDS	787811	787997	.	+	2	ID=he.00g011190.m01.CDS03-v1.0.a1;Name=he.00g011190.m01.CDS03;Parent=he.00g011190.m01-v1.0.a1;
JABWEG010000010.1	GenSAS_63493a1a2e90c-publish	exon	788058	788338	.	+	.	ID=he.00g011190.m01.exon04-v1.0.a1;Name=he.00g011190.m01.exon04;Parent=he.00g011190.m01-v1.0.a1;
JABWEG010000010.1	GenSAS_63493a1a2e90c-publish	CDS	788058	788338	.	+	0	ID=he.00g011190.m01.CDS04-v1.0.a1;Name=he.00g011190.m01.CDS04;Parent=he.00g011190.m01-v1.0.a1;
JABWEG010000010.1	GenSAS_63493a1a2e90c-publish	exon	788399	788576	.	+	.	ID=he.00g011190.m01.exon05-v1.0.a1;Name=he.00g011190.m01.exon05;Parent=he.00g011190.m01-v1.0.a1;
JABWEG010000010.1	GenSAS_63493a1a2e90c-publish	CDS	788399	788576	.	+	2	ID=he.00g011190.m01.CDS05-v1.0.a1;Name=he.00g011190.m01.CDS05;Parent=he.00g011190.m01-v1.0.a1;
JABWEG010000010.1	GenSAS_63493a1a2e90c-publish	gene	788868	790703	.	+	.	ID=he.00g011200-v1.0.a1;Name=he.00g011200;
JABWEG010000010.1	GenSAS_63493a1a2e90c-publish	mRNA	788868	790703	227310.00	+	.	ID=he.00g011200.m01-v1.0.a1;Name=he.00g011200.m01;Parent=he.00g011200-v1.0.a1;
JABWEG010000010.1	GenSAS_63493a1a2e90c-publish	exon	788868	789068	.	+	.	ID=he.00g011200.m01.exon01-v1.0.a1;Name=he.00g011200.m01.exon01;Parent=he.00g011200.m01-v1.0.a1;
JABWEG010000010.1	GenSAS_63493a1a2e90c-publish	CDS	788868	789068	.	+	0	ID=he.00g011200.m01.CDS01-v1.0.a1;Name=he.00g011200.m01.CDS01;Parent=he.00g011200.m01-v1.0.a1;
JABWEG010000010.1	GenSAS_63493a1a2e90c-publish	exon	789118	789620	.	+	.	ID=he.00g011200.m01.exon02-v1.0.a1;Name=he.00g011200.m01.exon02;Parent=he.00g011200.m01-v1.0.a1;
JABWEG010000010.1	GenSAS_63493a1a2e90c-publish	CDS	789118	789620	.	+	0	ID=he.00g011200.m01.CDS02-v1.0.a1;Name=he.00g011200.m01.CDS02;Parent=he.00g011200.m01-v1.0.a1;
JABWEG010000010.1	GenSAS_63493a1a2e90c-publish	exon	789671	790703	.	+	.	ID=he.00g011200.m01.exon03-v1.0.a1;Name=he.00g011200.m01.exon03;Parent=he.00g011200.m01-v1.0.a1;
JABWEG010000010.1	GenSAS_63493a1a2e90c-publish	CDS	789671	790703	.	+	2	ID=he.00g011200.m01.CDS03-v1.0.a1;Name=he.00g011200.m01.CDS03;Parent=he.00g011200.m01-v1.0.a1;
JABWEG010000010.1	GenSAS_63493a1a2e90c-publish	gene	791084	792629	.	+	.	ID=he.00g011210-v1.0.a1;Name=he.00g011210;
JABWEG010000010.1	GenSAS_63493a1a2e90c-publish	mRNA	791084	792629	1736925.00	+	.	ID=he.00g011210.m01-v1.0.a1;Name=he.00g011210.m01;Parent=he.00g011210-v1.0.a1;
JABWEG010000010.1	GenSAS_63493a1a2e90c-publish	exon	791084	792380	.	+	.	ID=he.00g011210.m01.exon01-v1.0.a1;Name=he.00g011210.m01.exon01;Parent=he.00g011210.m01-v1.0.a1;
JABWEG010000010.1	GenSAS_63493a1a2e90c-publish	CDS	791084	792380	.	+	0	ID=he.00g011210.m01.CDS01-v1.0.a1;Name=he.00g011210.m01.CDS01;Parent=he.00g011210.m01-v1.0.a1;
JABWEG010000010.1	GenSAS_63493a1a2e90c-publish	exon	792436	792629	.	+	.	ID=he.00g011210.m01.exon02-v1.0.a1;Name=he.00g011210.m01.exon02;Parent=he.00g011210.m01-v1.0.a1;
JABWEG010000010.1	GenSAS_63493a1a2e90c-publish	CDS	792436	792629	.	+	1	ID=he.00g011210.m01.CDS02-v1.0.a1;Name=he.00g011210.m01.CDS02;Parent=he.00g011210.m01-v1.0.a1;
JABWEG010000010.1	GenSAS_63493a1a2e90c-publish	gene	793186	794994	.	+	.	ID=he.00g011220-v1.0.a1;Name=he.00g011220;
JABWEG010000010.1	GenSAS_63493a1a2e90c-publish	mRNA	793186	794994	70860.00	+	.	ID=he.00g011220.m01-v1.0.a1;Name=he.00g011220.m01;Parent=he.00g011220-v1.0.a1;
JABWEG010000010.1	GenSAS_63493a1a2e90c-publish	exon	793186	793237	.	+	.	ID=he.00g011220.m01.exon01-v1.0.a1;Name=he.00g011220.m01.exon01;Parent=he.00g011220.m01-v1.0.a1;
JABWEG010000010.1	GenSAS_63493a1a2e90c-publish	CDS	793186	793237	.	+	0	ID=he.00g011220.m01.CDS01-v1.0.a1;Name=he.00g011220.m01.CDS01;Parent=he.00g011220.m01-v1.0.a1;
JABWEG010000010.1	GenSAS_63493a1a2e90c-publish	exon	793292	793307	.	+	.	ID=he.00g011220.m01.exon02-v1.0.a1;Name=he.00g011220.m01.exon02;Parent=he.00g011220.m01-v1.0.a1;
JABWEG010000010.1	GenSAS_63493a1a2e90c-publish	CDS	793292	793307	.	+	1	ID=he.00g011220.m01.CDS02-v1.0.a1;Name=he.00g011220.m01.CDS02;Parent=he.00g011220.m01-v1.0.a1;
JABWEG010000010.1	GenSAS_63493a1a2e90c-publish	exon	793362	793652	.	+	.	ID=he.00g011220.m01.exon03-v1.0.a1;Name=he.00g011220.m01.exon03;Parent=he.00g011220.m01-v1.0.a1;
JABWEG010000010.1	GenSAS_63493a1a2e90c-publish	CDS	793362	793652	.	+	2	ID=he.00g011220.m01.CDS03-v1.0.a1;Name=he.00g011220.m01.CDS03;Parent=he.00g011220.m01-v1.0.a1;
JABWEG010000010.1	GenSAS_63493a1a2e90c-publish	exon	793743	794928	.	+	.	ID=he.00g011220.m01.exon04-v1.0.a1;Name=he.00g011220.m01.exon04;Parent=he.00g011220.m01-v1.0.a1;
JABWEG010000010.1	GenSAS_63493a1a2e90c-publish	CDS	793743	794928	.	+	2	ID=he.00g011220.m01.CDS04-v1.0.a1;Name=he.00g011220.m01.CDS04;Parent=he.00g011220.m01-v1.0.a1;
JABWEG010000010.1	GenSAS_63493a1a2e90c-publish	exon	794980	794994	.	+	.	ID=he.00g011220.m01.exon05-v1.0.a1;Name=he.00g011220.m01.exon05;Parent=he.00g011220.m01-v1.0.a1;
JABWEG010000010.1	GenSAS_63493a1a2e90c-publish	CDS	794980	794994	.	+	0	ID=he.00g011220.m01.CDS05-v1.0.a1;Name=he.00g011220.m01.CDS05;Parent=he.00g011220.m01-v1.0.a1;
JABWEG010000010.1	GenSAS_63493a1a2e90c-publish	gene	795611	797985	.	-	.	ID=he.00g011230-v1.0.a1;Name=he.00g011230;
JABWEG010000010.1	GenSAS_63493a1a2e90c-publish	mRNA	795611	797985	22525.00	-	.	ID=he.00g011230.m01-v1.0.a1;Name=he.00g011230.m01;Parent=he.00g011230-v1.0.a1;
JABWEG010000010.1	GenSAS_63493a1a2e90c-publish	exon	795611	795887	.	-	.	ID=he.00g011230.m01.exon01-v1.0.a1;Name=he.00g011230.m01.exon01;Parent=he.00g011230.m01-v1.0.a1;
JABWEG010000010.1	GenSAS_63493a1a2e90c-publish	CDS	795611	795887	.	-	2	ID=he.00g011230.m01.CDS01-v1.0.a1;Name=he.00g011230.m01.CDS01;Parent=he.00g011230.m01-v1.0.a1;
JABWEG010000010.1	GenSAS_63493a1a2e90c-publish	exon	795949	796011	.	-	.	ID=he.00g011230.m01.exon02-v1.0.a1;Name=he.00g011230.m01.exon02;Parent=he.00g011230.m01-v1.0.a1;
JABWEG010000010.1	GenSAS_63493a1a2e90c-publish	CDS	795949	796011	.	-	2	ID=he.00g011230.m01.CDS02-v1.0.a1;Name=he.00g011230.m01.CDS02;Parent=he.00g011230.m01-v1.0.a1;
JABWEG010000010.1	GenSAS_63493a1a2e90c-publish	exon	796067	796109	.	-	.	ID=he.00g011230.m01.exon03-v1.0.a1;Name=he.00g011230.m01.exon03;Parent=he.00g011230.m01-v1.0.a1;
JABWEG010000010.1	GenSAS_63493a1a2e90c-publish	CDS	796067	796109	.	-	1	ID=he.00g011230.m01.CDS03-v1.0.a1;Name=he.00g011230.m01.CDS03;Parent=he.00g011230.m01-v1.0.a1;
JABWEG010000010.1	GenSAS_63493a1a2e90c-publish	exon	796169	796348	.	-	.	ID=he.00g011230.m01.exon04-v1.0.a1;Name=he.00g011230.m01.exon04;Parent=he.00g011230.m01-v1.0.a1;
JABWEG010000010.1	GenSAS_63493a1a2e90c-publish	CDS	796169	796348	.	-	1	ID=he.00g011230.m01.CDS04-v1.0.a1;Name=he.00g011230.m01.CDS04;Parent=he.00g011230.m01-v1.0.a1;
JABWEG010000010.1	GenSAS_63493a1a2e90c-publish	exon	796400	796493	.	-	.	ID=he.00g011230.m01.exon05-v1.0.a1;Name=he.00g011230.m01.exon05;Parent=he.00g011230.m01-v1.0.a1;
JABWEG010000010.1	GenSAS_63493a1a2e90c-publish	CDS	796400	796493	.	-	0	ID=he.00g011230.m01.CDS05-v1.0.a1;Name=he.00g011230.m01.CDS05;Parent=he.00g011230.m01-v1.0.a1;
JABWEG010000010.1	GenSAS_63493a1a2e90c-publish	exon	796545	796658	.	-	.	ID=he.00g011230.m01.exon06-v1.0.a1;Name=he.00g011230.m01.exon06;Parent=he.00g011230.m01-v1.0.a1;
JABWEG010000010.1	GenSAS_63493a1a2e90c-publish	CDS	796545	796658	.	-	0	ID=he.00g011230.m01.CDS06-v1.0.a1;Name=he.00g011230.m01.CDS06;Parent=he.00g011230.m01-v1.0.a1;
JABWEG010000010.1	GenSAS_63493a1a2e90c-publish	exon	796716	796818	.	-	.	ID=he.00g011230.m01.exon07-v1.0.a1;Name=he.00g011230.m01.exon07;Parent=he.00g011230.m01-v1.0.a1;
JABWEG010000010.1	GenSAS_63493a1a2e90c-publish	CDS	796716	796818	.	-	2	ID=he.00g011230.m01.CDS07-v1.0.a1;Name=he.00g011230.m01.CDS07;Parent=he.00g011230.m01-v1.0.a1;
JABWEG010000010.1	GenSAS_63493a1a2e90c-publish	exon	796871	796912	.	-	.	ID=he.00g011230.m01.exon08-v1.0.a1;Name=he.00g011230.m01.exon08;Parent=he.00g011230.m01-v1.0.a1;
JABWEG010000010.1	GenSAS_63493a1a2e90c-publish	CDS	796871	796912	.	-	2	ID=he.00g011230.m01.CDS08-v1.0.a1;Name=he.00g011230.m01.CDS08;Parent=he.00g011230.m01-v1.0.a1;
JABWEG010000010.1	GenSAS_63493a1a2e90c-publish	exon	796968	797000	.	-	.	ID=he.00g011230.m01.exon09-v1.0.a1;Name=he.00g011230.m01.exon09;Parent=he.00g011230.m01-v1.0.a1;
JABWEG010000010.1	GenSAS_63493a1a2e90c-publish	CDS	796968	797000	.	-	2	ID=he.00g011230.m01.CDS09-v1.0.a1;Name=he.00g011230.m01.CDS09;Parent=he.00g011230.m01-v1.0.a1;
JABWEG010000010.1	GenSAS_63493a1a2e90c-publish	exon	797049	797117	.	-	.	ID=he.00g011230.m01.exon10-v1.0.a1;Name=he.00g011230.m01.exon10;Parent=he.00g011230.m01-v1.0.a1;
JABWEG010000010.1	GenSAS_63493a1a2e90c-publish	CDS	797049	797117	.	-	2	ID=he.00g011230.m01.CDS10-v1.0.a1;Name=he.00g011230.m01.CDS10;Parent=he.00g011230.m01-v1.0.a1;
JABWEG010000010.1	GenSAS_63493a1a2e90c-publish	exon	797170	797243	.	-	.	ID=he.00g011230.m01.exon11-v1.0.a1;Name=he.00g011230.m01.exon11;Parent=he.00g011230.m01-v1.0.a1;
JABWEG010000010.1	GenSAS_63493a1a2e90c-publish	CDS	797170	797243	.	-	0	ID=he.00g011230.m01.CDS11-v1.0.a1;Name=he.00g011230.m01.CDS11;Parent=he.00g011230.m01-v1.0.a1;
JABWEG010000010.1	GenSAS_63493a1a2e90c-publish	exon	797299	797382	.	-	.	ID=he.00g011230.m01.exon12-v1.0.a1;Name=he.00g011230.m01.exon12;Parent=he.00g011230.m01-v1.0.a1;
JABWEG010000010.1	GenSAS_63493a1a2e90c-publish	CDS	797299	797382	.	-	0	ID=he.00g011230.m01.CDS12-v1.0.a1;Name=he.00g011230.m01.CDS12;Parent=he.00g011230.m01-v1.0.a1;
JABWEG010000010.1	GenSAS_63493a1a2e90c-publish	exon	797420	797472	.	-	.	ID=he.00g011230.m01.exon13-v1.0.a1;Name=he.00g011230.m01.exon13;Parent=he.00g011230.m01-v1.0.a1;
JABWEG010000010.1	GenSAS_63493a1a2e90c-publish	CDS	797420	797472	.	-	1	ID=he.00g011230.m01.CDS13-v1.0.a1;Name=he.00g011230.m01.CDS13;Parent=he.00g011230.m01-v1.0.a1;
JABWEG010000010.1	GenSAS_63493a1a2e90c-publish	exon	797523	797571	.	-	.	ID=he.00g011230.m01.exon14-v1.0.a1;Name=he.00g011230.m01.exon14;Parent=he.00g011230.m01-v1.0.a1;
JABWEG010000010.1	GenSAS_63493a1a2e90c-publish	CDS	797523	797571	.	-	0	ID=he.00g011230.m01.CDS14-v1.0.a1;Name=he.00g011230.m01.CDS14;Parent=he.00g011230.m01-v1.0.a1;
JABWEG010000010.1	GenSAS_63493a1a2e90c-publish	exon	797629	797708	.	-	.	ID=he.00g011230.m01.exon15-v1.0.a1;Name=he.00g011230.m01.exon15;Parent=he.00g011230.m01-v1.0.a1;
JABWEG010000010.1	GenSAS_63493a1a2e90c-publish	CDS	797629	797708	.	-	1	ID=he.00g011230.m01.CDS15-v1.0.a1;Name=he.00g011230.m01.CDS15;Parent=he.00g011230.m01-v1.0.a1;
JABWEG010000010.1	GenSAS_63493a1a2e90c-publish	exon	797799	797811	.	-	.	ID=he.00g011230.m01.exon16-v1.0.a1;Name=he.00g011230.m01.exon16;Parent=he.00g011230.m01-v1.0.a1;
JABWEG010000010.1	GenSAS_63493a1a2e90c-publish	CDS	797799	797811	.	-	0	ID=he.00g011230.m01.CDS16-v1.0.a1;Name=he.00g011230.m01.CDS16;Parent=he.00g011230.m01-v1.0.a1;
JABWEG010000010.1	GenSAS_63493a1a2e90c-publish	exon	797866	797985	.	-	.	ID=he.00g011230.m01.exon17-v1.0.a1;Name=he.00g011230.m01.exon17;Parent=he.00g011230.m01-v1.0.a1;
JABWEG010000010.1	GenSAS_63493a1a2e90c-publish	CDS	797866	797985	.	-	0	ID=he.00g011230.m01.CDS17-v1.0.a1;Name=he.00g011230.m01.CDS17;Parent=he.00g011230.m01-v1.0.a1;
JABWEG010000010.1	GenSAS_63493a1a2e90c-publish	gene	800601	802823	.	+	.	ID=he.00g011240-v1.0.a1;Name=he.00g011240;
JABWEG010000010.1	GenSAS_63493a1a2e90c-publish	mRNA	800601	802823	1713555.00	+	.	ID=he.00g011240.m01-v1.0.a1;Name=he.00g011240.m01;Parent=he.00g011240-v1.0.a1;
JABWEG010000010.1	GenSAS_63493a1a2e90c-publish	exon	800601	800991	.	+	.	ID=he.00g011240.m01.exon01-v1.0.a1;Name=he.00g011240.m01.exon01;Parent=he.00g011240.m01-v1.0.a1;
JABWEG010000010.1	GenSAS_63493a1a2e90c-publish	CDS	800601	800991	.	+	0	ID=he.00g011240.m01.CDS01-v1.0.a1;Name=he.00g011240.m01.CDS01;Parent=he.00g011240.m01-v1.0.a1;
JABWEG010000010.1	GenSAS_63493a1a2e90c-publish	exon	801050	801167	.	+	.	ID=he.00g011240.m01.exon02-v1.0.a1;Name=he.00g011240.m01.exon02;Parent=he.00g011240.m01-v1.0.a1;
JABWEG010000010.1	GenSAS_63493a1a2e90c-publish	CDS	801050	801167	.	+	1	ID=he.00g011240.m01.CDS02-v1.0.a1;Name=he.00g011240.m01.CDS02;Parent=he.00g011240.m01-v1.0.a1;
JABWEG010000010.1	GenSAS_63493a1a2e90c-publish	exon	801217	801851	.	+	.	ID=he.00g011240.m01.exon03-v1.0.a1;Name=he.00g011240.m01.exon03;Parent=he.00g011240.m01-v1.0.a1;
JABWEG010000010.1	GenSAS_63493a1a2e90c-publish	CDS	801217	801851	.	+	2	ID=he.00g011240.m01.CDS03-v1.0.a1;Name=he.00g011240.m01.CDS03;Parent=he.00g011240.m01-v1.0.a1;
JABWEG010000010.1	GenSAS_63493a1a2e90c-publish	exon	801910	802367	.	+	.	ID=he.00g011240.m01.exon04-v1.0.a1;Name=he.00g011240.m01.exon04;Parent=he.00g011240.m01-v1.0.a1;
JABWEG010000010.1	GenSAS_63493a1a2e90c-publish	CDS	801910	802367	.	+	1	ID=he.00g011240.m01.CDS04-v1.0.a1;Name=he.00g011240.m01.CDS04;Parent=he.00g011240.m01-v1.0.a1;
JABWEG010000010.1	GenSAS_63493a1a2e90c-publish	exon	802420	802636	.	+	.	ID=he.00g011240.m01.exon05-v1.0.a1;Name=he.00g011240.m01.exon05;Parent=he.00g011240.m01-v1.0.a1;
JABWEG010000010.1	GenSAS_63493a1a2e90c-publish	CDS	802420	802636	.	+	0	ID=he.00g011240.m01.CDS05-v1.0.a1;Name=he.00g011240.m01.CDS05;Parent=he.00g011240.m01-v1.0.a1;
JABWEG010000010.1	GenSAS_63493a1a2e90c-publish	exon	802690	802823	.	+	.	ID=he.00g011240.m01.exon06-v1.0.a1;Name=he.00g011240.m01.exon06;Parent=he.00g011240.m01-v1.0.a1;
JABWEG010000010.1	GenSAS_63493a1a2e90c-publish	CDS	802690	802823	.	+	1	ID=he.00g011240.m01.CDS06-v1.0.a1;Name=he.00g011240.m01.CDS06;Parent=he.00g011240.m01-v1.0.a1;
JABWEG010000010.1	GenSAS_63493a1a2e90c-publish	gene	803138	805631	.	-	.	ID=he.00g011250-v1.0.a1;Name=he.00g011250;
JABWEG010000010.1	GenSAS_63493a1a2e90c-publish	mRNA	803138	805631	22075.00	-	.	ID=he.00g011250.m01-v1.0.a1;Name=he.00g011250.m01;Parent=he.00g011250-v1.0.a1;
JABWEG010000010.1	GenSAS_63493a1a2e90c-publish	exon	803138	803592	.	-	.	ID=he.00g011250.m01.exon01-v1.0.a1;Name=he.00g011250.m01.exon01;Parent=he.00g011250.m01-v1.0.a1;
JABWEG010000010.1	GenSAS_63493a1a2e90c-publish	CDS	803138	803592	.	-	1	ID=he.00g011250.m01.CDS01-v1.0.a1;Name=he.00g011250.m01.CDS01;Parent=he.00g011250.m01-v1.0.a1;
JABWEG010000010.1	GenSAS_63493a1a2e90c-publish	exon	803643	803728	.	-	.	ID=he.00g011250.m01.exon02-v1.0.a1;Name=he.00g011250.m01.exon02;Parent=he.00g011250.m01-v1.0.a1;
JABWEG010000010.1	GenSAS_63493a1a2e90c-publish	CDS	803643	803728	.	-	2	ID=he.00g011250.m01.CDS02-v1.0.a1;Name=he.00g011250.m01.CDS02;Parent=he.00g011250.m01-v1.0.a1;
JABWEG010000010.1	GenSAS_63493a1a2e90c-publish	exon	803782	803899	.	-	.	ID=he.00g011250.m01.exon03-v1.0.a1;Name=he.00g011250.m01.exon03;Parent=he.00g011250.m01-v1.0.a1;
JABWEG010000010.1	GenSAS_63493a1a2e90c-publish	CDS	803782	803899	.	-	1	ID=he.00g011250.m01.CDS03-v1.0.a1;Name=he.00g011250.m01.CDS03;Parent=he.00g011250.m01-v1.0.a1;
JABWEG010000010.1	GenSAS_63493a1a2e90c-publish	exon	803950	804102	.	-	.	ID=he.00g011250.m01.exon04-v1.0.a1;Name=he.00g011250.m01.exon04;Parent=he.00g011250.m01-v1.0.a1;
JABWEG010000010.1	GenSAS_63493a1a2e90c-publish	CDS	803950	804102	.	-	1	ID=he.00g011250.m01.CDS04-v1.0.a1;Name=he.00g011250.m01.CDS04;Parent=he.00g011250.m01-v1.0.a1;
JABWEG010000010.1	GenSAS_63493a1a2e90c-publish	exon	804151	804189	.	-	.	ID=he.00g011250.m01.exon05-v1.0.a1;Name=he.00g011250.m01.exon05;Parent=he.00g011250.m01-v1.0.a1;
JABWEG010000010.1	GenSAS_63493a1a2e90c-publish	CDS	804151	804189	.	-	1	ID=he.00g011250.m01.CDS05-v1.0.a1;Name=he.00g011250.m01.CDS05;Parent=he.00g011250.m01-v1.0.a1;
JABWEG010000010.1	GenSAS_63493a1a2e90c-publish	exon	804673	804696	.	-	.	ID=he.00g011250.m01.exon06-v1.0.a1;Name=he.00g011250.m01.exon06;Parent=he.00g011250.m01-v1.0.a1;
JABWEG010000010.1	GenSAS_63493a1a2e90c-publish	CDS	804673	804696	.	-	1	ID=he.00g011250.m01.CDS06-v1.0.a1;Name=he.00g011250.m01.CDS06;Parent=he.00g011250.m01-v1.0.a1;
JABWEG010000010.1	GenSAS_63493a1a2e90c-publish	exon	804750	804905	.	-	.	ID=he.00g011250.m01.exon07-v1.0.a1;Name=he.00g011250.m01.exon07;Parent=he.00g011250.m01-v1.0.a1;
JABWEG010000010.1	GenSAS_63493a1a2e90c-publish	CDS	804750	804905	.	-	1	ID=he.00g011250.m01.CDS07-v1.0.a1;Name=he.00g011250.m01.CDS07;Parent=he.00g011250.m01-v1.0.a1;
JABWEG010000010.1	GenSAS_63493a1a2e90c-publish	exon	804961	805003	.	-	.	ID=he.00g011250.m01.exon08-v1.0.a1;Name=he.00g011250.m01.exon08;Parent=he.00g011250.m01-v1.0.a1;
JABWEG010000010.1	GenSAS_63493a1a2e90c-publish	CDS	804961	805003	.	-	0	ID=he.00g011250.m01.CDS08-v1.0.a1;Name=he.00g011250.m01.CDS08;Parent=he.00g011250.m01-v1.0.a1;
JABWEG010000010.1	GenSAS_63493a1a2e90c-publish	exon	805054	805093	.	-	.	ID=he.00g011250.m01.exon09-v1.0.a1;Name=he.00g011250.m01.exon09;Parent=he.00g011250.m01-v1.0.a1;
JABWEG010000010.1	GenSAS_63493a1a2e90c-publish	CDS	805054	805093	.	-	2	ID=he.00g011250.m01.CDS09-v1.0.a1;Name=he.00g011250.m01.CDS09;Parent=he.00g011250.m01-v1.0.a1;
JABWEG010000010.1	GenSAS_63493a1a2e90c-publish	exon	805154	805290	.	-	.	ID=he.00g011250.m01.exon10-v1.0.a1;Name=he.00g011250.m01.exon10;Parent=he.00g011250.m01-v1.0.a1;
JABWEG010000010.1	GenSAS_63493a1a2e90c-publish	CDS	805154	805290	.	-	0	ID=he.00g011250.m01.CDS10-v1.0.a1;Name=he.00g011250.m01.CDS10;Parent=he.00g011250.m01-v1.0.a1;
JABWEG010000010.1	GenSAS_63493a1a2e90c-publish	exon	805341	805474	.	-	.	ID=he.00g011250.m01.exon11-v1.0.a1;Name=he.00g011250.m01.exon11;Parent=he.00g011250.m01-v1.0.a1;
JABWEG010000010.1	GenSAS_63493a1a2e90c-publish	CDS	805341	805474	.	-	1	ID=he.00g011250.m01.CDS11-v1.0.a1;Name=he.00g011250.m01.CDS11;Parent=he.00g011250.m01-v1.0.a1;
JABWEG010000010.1	GenSAS_63493a1a2e90c-publish	exon	805531	805567	.	-	.	ID=he.00g011250.m01.exon12-v1.0.a1;Name=he.00g011250.m01.exon12;Parent=he.00g011250.m01-v1.0.a1;
JABWEG010000010.1	GenSAS_63493a1a2e90c-publish	CDS	805531	805567	.	-	0	ID=he.00g011250.m01.CDS12-v1.0.a1;Name=he.00g011250.m01.CDS12;Parent=he.00g011250.m01-v1.0.a1;
JABWEG010000010.1	GenSAS_63493a1a2e90c-publish	exon	805623	805631	.	-	.	ID=he.00g011250.m01.exon13-v1.0.a1;Name=he.00g011250.m01.exon13;Parent=he.00g011250.m01-v1.0.a1;
JABWEG010000010.1	GenSAS_63493a1a2e90c-publish	CDS	805623	805631	.	-	0	ID=he.00g011250.m01.CDS13-v1.0.a1;Name=he.00g011250.m01.CDS13;Parent=he.00g011250.m01-v1.0.a1;
JABWEG010000010.1	GenSAS_63493a1a2e90c-publish	gene	806489	807722	.	-	.	ID=he.00g011260-v1.0.a1;Name=he.00g011260;
JABWEG010000010.1	GenSAS_63493a1a2e90c-publish	mRNA	806489	807722	12005.00	-	.	ID=he.00g011260.m01-v1.0.a1;Name=he.00g011260.m01;Parent=he.00g011260-v1.0.a1;
JABWEG010000010.1	GenSAS_63493a1a2e90c-publish	exon	806489	806515	.	-	.	ID=he.00g011260.m01.exon01-v1.0.a1;Name=he.00g011260.m01.exon01;Parent=he.00g011260.m01-v1.0.a1;
JABWEG010000010.1	GenSAS_63493a1a2e90c-publish	CDS	806489	806515	.	-	0	ID=he.00g011260.m01.CDS01-v1.0.a1;Name=he.00g011260.m01.CDS01;Parent=he.00g011260.m01-v1.0.a1;
JABWEG010000010.1	GenSAS_63493a1a2e90c-publish	exon	806566	806879	.	-	.	ID=he.00g011260.m01.exon02-v1.0.a1;Name=he.00g011260.m01.exon02;Parent=he.00g011260.m01-v1.0.a1;
JABWEG010000010.1	GenSAS_63493a1a2e90c-publish	CDS	806566	806879	.	-	1	ID=he.00g011260.m01.CDS02-v1.0.a1;Name=he.00g011260.m01.CDS02;Parent=he.00g011260.m01-v1.0.a1;
JABWEG010000010.1	GenSAS_63493a1a2e90c-publish	exon	806934	806987	.	-	.	ID=he.00g011260.m01.exon03-v1.0.a1;Name=he.00g011260.m01.exon03;Parent=he.00g011260.m01-v1.0.a1;
JABWEG010000010.1	GenSAS_63493a1a2e90c-publish	CDS	806934	806987	.	-	1	ID=he.00g011260.m01.CDS03-v1.0.a1;Name=he.00g011260.m01.CDS03;Parent=he.00g011260.m01-v1.0.a1;
JABWEG010000010.1	GenSAS_63493a1a2e90c-publish	exon	807036	807345	.	-	.	ID=he.00g011260.m01.exon04-v1.0.a1;Name=he.00g011260.m01.exon04;Parent=he.00g011260.m01-v1.0.a1;
JABWEG010000010.1	GenSAS_63493a1a2e90c-publish	CDS	807036	807345	.	-	0	ID=he.00g011260.m01.CDS04-v1.0.a1;Name=he.00g011260.m01.CDS04;Parent=he.00g011260.m01-v1.0.a1;
JABWEG010000010.1	GenSAS_63493a1a2e90c-publish	exon	807401	807664	.	-	.	ID=he.00g011260.m01.exon05-v1.0.a1;Name=he.00g011260.m01.exon05;Parent=he.00g011260.m01-v1.0.a1;
JABWEG010000010.1	GenSAS_63493a1a2e90c-publish	CDS	807401	807664	.	-	0	ID=he.00g011260.m01.CDS05-v1.0.a1;Name=he.00g011260.m01.CDS05;Parent=he.00g011260.m01-v1.0.a1;
JABWEG010000010.1	GenSAS_63493a1a2e90c-publish	exon	807720	807722	.	-	.	ID=he.00g011260.m01.exon06-v1.0.a1;Name=he.00g011260.m01.exon06;Parent=he.00g011260.m01-v1.0.a1;
JABWEG010000010.1	GenSAS_63493a1a2e90c-publish	CDS	807720	807722	.	-	0	ID=he.00g011260.m01.CDS06-v1.0.a1;Name=he.00g011260.m01.CDS06;Parent=he.00g011260.m01-v1.0.a1;
JABWEG010000010.1	GenSAS_63493a1a2e90c-publish	gene	808970	810838	.	+	.	ID=he.00g011270-v1.0.a1;Name=he.00g011270;
JABWEG010000010.1	GenSAS_63493a1a2e90c-publish	mRNA	808970	810838	510000.00	+	.	ID=he.00g011270.m01-v1.0.a1;Name=he.00g011270.m01;Parent=he.00g011270-v1.0.a1;
JABWEG010000010.1	GenSAS_63493a1a2e90c-publish	exon	808970	809073	.	+	.	ID=he.00g011270.m01.exon01-v1.0.a1;Name=he.00g011270.m01.exon01;Parent=he.00g011270.m01-v1.0.a1;
JABWEG010000010.1	GenSAS_63493a1a2e90c-publish	CDS	808970	809073	.	+	0	ID=he.00g011270.m01.CDS01-v1.0.a1;Name=he.00g011270.m01.CDS01;Parent=he.00g011270.m01-v1.0.a1;
JABWEG010000010.1	GenSAS_63493a1a2e90c-publish	exon	809126	810409	.	+	.	ID=he.00g011270.m01.exon02-v1.0.a1;Name=he.00g011270.m01.exon02;Parent=he.00g011270.m01-v1.0.a1;
JABWEG010000010.1	GenSAS_63493a1a2e90c-publish	CDS	809126	810409	.	+	2	ID=he.00g011270.m01.CDS02-v1.0.a1;Name=he.00g011270.m01.CDS02;Parent=he.00g011270.m01-v1.0.a1;
JABWEG010000010.1	GenSAS_63493a1a2e90c-publish	exon	810463	810838	.	+	.	ID=he.00g011270.m01.exon03-v1.0.a1;Name=he.00g011270.m01.exon03;Parent=he.00g011270.m01-v1.0.a1;
JABWEG010000010.1	GenSAS_63493a1a2e90c-publish	CDS	810463	810838	.	+	2	ID=he.00g011270.m01.CDS03-v1.0.a1;Name=he.00g011270.m01.CDS03;Parent=he.00g011270.m01-v1.0.a1;
JABWEG010000010.1	GenSAS_63493a1a2e90c-publish	gene	811808	813421	.	-	.	ID=he.00g011280-v1.0.a1;Name=he.00g011280;
JABWEG010000010.1	GenSAS_63493a1a2e90c-publish	mRNA	811808	813421	15825.00	-	.	ID=he.00g011280.m01-v1.0.a1;Name=he.00g011280.m01;Parent=he.00g011280-v1.0.a1;
JABWEG010000010.1	GenSAS_63493a1a2e90c-publish	exon	811808	812212	.	-	.	ID=he.00g011280.m01.exon01-v1.0.a1;Name=he.00g011280.m01.exon01;Parent=he.00g011280.m01-v1.0.a1;
JABWEG010000010.1	GenSAS_63493a1a2e90c-publish	CDS	811808	812212	.	-	0	ID=he.00g011280.m01.CDS01-v1.0.a1;Name=he.00g011280.m01.CDS01;Parent=he.00g011280.m01-v1.0.a1;
JABWEG010000010.1	GenSAS_63493a1a2e90c-publish	exon	812269	812423	.	-	.	ID=he.00g011280.m01.exon02-v1.0.a1;Name=he.00g011280.m01.exon02;Parent=he.00g011280.m01-v1.0.a1;
JABWEG010000010.1	GenSAS_63493a1a2e90c-publish	CDS	812269	812423	.	-	1	ID=he.00g011280.m01.CDS02-v1.0.a1;Name=he.00g011280.m01.CDS02;Parent=he.00g011280.m01-v1.0.a1;
JABWEG010000010.1	GenSAS_63493a1a2e90c-publish	exon	812479	812648	.	-	.	ID=he.00g011280.m01.exon03-v1.0.a1;Name=he.00g011280.m01.exon03;Parent=he.00g011280.m01-v1.0.a1;
JABWEG010000010.1	GenSAS_63493a1a2e90c-publish	CDS	812479	812648	.	-	2	ID=he.00g011280.m01.CDS03-v1.0.a1;Name=he.00g011280.m01.CDS03;Parent=he.00g011280.m01-v1.0.a1;
JABWEG010000010.1	GenSAS_63493a1a2e90c-publish	exon	812773	812890	.	-	.	ID=he.00g011280.m01.exon04-v1.0.a1;Name=he.00g011280.m01.exon04;Parent=he.00g011280.m01-v1.0.a1;
JABWEG010000010.1	GenSAS_63493a1a2e90c-publish	CDS	812773	812890	.	-	1	ID=he.00g011280.m01.CDS04-v1.0.a1;Name=he.00g011280.m01.CDS04;Parent=he.00g011280.m01-v1.0.a1;
JABWEG010000010.1	GenSAS_63493a1a2e90c-publish	exon	812939	813299	.	-	.	ID=he.00g011280.m01.exon05-v1.0.a1;Name=he.00g011280.m01.exon05;Parent=he.00g011280.m01-v1.0.a1;
JABWEG010000010.1	GenSAS_63493a1a2e90c-publish	CDS	812939	813299	.	-	0	ID=he.00g011280.m01.CDS05-v1.0.a1;Name=he.00g011280.m01.CDS05;Parent=he.00g011280.m01-v1.0.a1;
JABWEG010000010.1	GenSAS_63493a1a2e90c-publish	exon	813350	813421	.	-	.	ID=he.00g011280.m01.exon06-v1.0.a1;Name=he.00g011280.m01.exon06;Parent=he.00g011280.m01-v1.0.a1;
JABWEG010000010.1	GenSAS_63493a1a2e90c-publish	CDS	813350	813421	.	-	0	ID=he.00g011280.m01.CDS06-v1.0.a1;Name=he.00g011280.m01.CDS06;Parent=he.00g011280.m01-v1.0.a1;
JABWEG010000010.1	GenSAS_63493a1a2e90c-publish	gene	813709	815186	.	+	.	ID=he.00g011290-v1.0.a1;Name=he.00g011290;
JABWEG010000010.1	GenSAS_63493a1a2e90c-publish	mRNA	813709	815186	167665.00	+	.	ID=he.00g011290.m01-v1.0.a1;Name=he.00g011290.m01;Parent=he.00g011290-v1.0.a1;
JABWEG010000010.1	GenSAS_63493a1a2e90c-publish	exon	813709	814060	.	+	.	ID=he.00g011290.m01.exon01-v1.0.a1;Name=he.00g011290.m01.exon01;Parent=he.00g011290.m01-v1.0.a1;
JABWEG010000010.1	GenSAS_63493a1a2e90c-publish	CDS	813709	814060	.	+	0	ID=he.00g011290.m01.CDS01-v1.0.a1;Name=he.00g011290.m01.CDS01;Parent=he.00g011290.m01-v1.0.a1;
JABWEG010000010.1	GenSAS_63493a1a2e90c-publish	exon	814222	814398	.	+	.	ID=he.00g011290.m01.exon02-v1.0.a1;Name=he.00g011290.m01.exon02;Parent=he.00g011290.m01-v1.0.a1;
JABWEG010000010.1	GenSAS_63493a1a2e90c-publish	CDS	814222	814398	.	+	1	ID=he.00g011290.m01.CDS02-v1.0.a1;Name=he.00g011290.m01.CDS02;Parent=he.00g011290.m01-v1.0.a1;
JABWEG010000010.1	GenSAS_63493a1a2e90c-publish	exon	814447	815186	.	+	.	ID=he.00g011290.m01.exon03-v1.0.a1;Name=he.00g011290.m01.exon03;Parent=he.00g011290.m01-v1.0.a1;
JABWEG010000010.1	GenSAS_63493a1a2e90c-publish	CDS	814447	815186	.	+	1	ID=he.00g011290.m01.CDS03-v1.0.a1;Name=he.00g011290.m01.CDS03;Parent=he.00g011290.m01-v1.0.a1;
JABWEG010000010.1	GenSAS_63493a1a2e90c-publish	gene	815326	817605	.	-	.	ID=he.00g011300-v1.0.a1;Name=he.00g011300;
JABWEG010000010.1	GenSAS_63493a1a2e90c-publish	mRNA	815326	817605	22475.00	-	.	ID=he.00g011300.m01-v1.0.a1;Name=he.00g011300.m01;Parent=he.00g011300-v1.0.a1;
JABWEG010000010.1	GenSAS_63493a1a2e90c-publish	exon	815326	815632	.	-	.	ID=he.00g011300.m01.exon01-v1.0.a1;Name=he.00g011300.m01.exon01;Parent=he.00g011300.m01-v1.0.a1;
JABWEG010000010.1	GenSAS_63493a1a2e90c-publish	CDS	815326	815632	.	-	2	ID=he.00g011300.m01.CDS01-v1.0.a1;Name=he.00g011300.m01.CDS01;Parent=he.00g011300.m01-v1.0.a1;
JABWEG010000010.1	GenSAS_63493a1a2e90c-publish	exon	815684	815889	.	-	.	ID=he.00g011300.m01.exon02-v1.0.a1;Name=he.00g011300.m01.exon02;Parent=he.00g011300.m01-v1.0.a1;
JABWEG010000010.1	GenSAS_63493a1a2e90c-publish	CDS	815684	815889	.	-	0	ID=he.00g011300.m01.CDS02-v1.0.a1;Name=he.00g011300.m01.CDS02;Parent=he.00g011300.m01-v1.0.a1;
JABWEG010000010.1	GenSAS_63493a1a2e90c-publish	exon	815943	816124	.	-	.	ID=he.00g011300.m01.exon03-v1.0.a1;Name=he.00g011300.m01.exon03;Parent=he.00g011300.m01-v1.0.a1;
JABWEG010000010.1	GenSAS_63493a1a2e90c-publish	CDS	815943	816124	.	-	1	ID=he.00g011300.m01.CDS03-v1.0.a1;Name=he.00g011300.m01.CDS03;Parent=he.00g011300.m01-v1.0.a1;
JABWEG010000010.1	GenSAS_63493a1a2e90c-publish	exon	816181	816255	.	-	.	ID=he.00g011300.m01.exon04-v1.0.a1;Name=he.00g011300.m01.exon04;Parent=he.00g011300.m01-v1.0.a1;
JABWEG010000010.1	GenSAS_63493a1a2e90c-publish	CDS	816181	816255	.	-	1	ID=he.00g011300.m01.CDS04-v1.0.a1;Name=he.00g011300.m01.CDS04;Parent=he.00g011300.m01-v1.0.a1;
JABWEG010000010.1	GenSAS_63493a1a2e90c-publish	exon	816317	816496	.	-	.	ID=he.00g011300.m01.exon05-v1.0.a1;Name=he.00g011300.m01.exon05;Parent=he.00g011300.m01-v1.0.a1;
JABWEG010000010.1	GenSAS_63493a1a2e90c-publish	CDS	816317	816496	.	-	1	ID=he.00g011300.m01.CDS05-v1.0.a1;Name=he.00g011300.m01.CDS05;Parent=he.00g011300.m01-v1.0.a1;
JABWEG010000010.1	GenSAS_63493a1a2e90c-publish	exon	816556	816777	.	-	.	ID=he.00g011300.m01.exon06-v1.0.a1;Name=he.00g011300.m01.exon06;Parent=he.00g011300.m01-v1.0.a1;
JABWEG010000010.1	GenSAS_63493a1a2e90c-publish	CDS	816556	816777	.	-	1	ID=he.00g011300.m01.CDS06-v1.0.a1;Name=he.00g011300.m01.CDS06;Parent=he.00g011300.m01-v1.0.a1;
JABWEG010000010.1	GenSAS_63493a1a2e90c-publish	exon	816828	816887	.	-	.	ID=he.00g011300.m01.exon07-v1.0.a1;Name=he.00g011300.m01.exon07;Parent=he.00g011300.m01-v1.0.a1;
JABWEG010000010.1	GenSAS_63493a1a2e90c-publish	CDS	816828	816887	.	-	1	ID=he.00g011300.m01.CDS07-v1.0.a1;Name=he.00g011300.m01.CDS07;Parent=he.00g011300.m01-v1.0.a1;
JABWEG010000010.1	GenSAS_63493a1a2e90c-publish	exon	816942	817247	.	-	.	ID=he.00g011300.m01.exon08-v1.0.a1;Name=he.00g011300.m01.exon08;Parent=he.00g011300.m01-v1.0.a1;
JABWEG010000010.1	GenSAS_63493a1a2e90c-publish	CDS	816942	817247	.	-	1	ID=he.00g011300.m01.CDS08-v1.0.a1;Name=he.00g011300.m01.CDS08;Parent=he.00g011300.m01-v1.0.a1;
JABWEG010000010.1	GenSAS_63493a1a2e90c-publish	exon	817307	817351	.	-	.	ID=he.00g011300.m01.exon09-v1.0.a1;Name=he.00g011300.m01.exon09;Parent=he.00g011300.m01-v1.0.a1;
JABWEG010000010.1	GenSAS_63493a1a2e90c-publish	CDS	817307	817351	.	-	1	ID=he.00g011300.m01.CDS09-v1.0.a1;Name=he.00g011300.m01.CDS09;Parent=he.00g011300.m01-v1.0.a1;
JABWEG010000010.1	GenSAS_63493a1a2e90c-publish	exon	817416	817605	.	-	.	ID=he.00g011300.m01.exon10-v1.0.a1;Name=he.00g011300.m01.exon10;Parent=he.00g011300.m01-v1.0.a1;
JABWEG010000010.1	GenSAS_63493a1a2e90c-publish	CDS	817416	817605	.	-	0	ID=he.00g011300.m01.CDS10-v1.0.a1;Name=he.00g011300.m01.CDS10;Parent=he.00g011300.m01-v1.0.a1;
JABWEG010000010.1	GenSAS_63493a1a2e90c-publish	gene	819880	820808	.	-	.	ID=he.00g011310-v1.0.a1;Name=he.00g011310;
JABWEG010000010.1	GenSAS_63493a1a2e90c-publish	mRNA	819880	820808	9275.00	-	.	ID=he.00g011310.m01-v1.0.a1;Name=he.00g011310.m01;Parent=he.00g011310-v1.0.a1;
JABWEG010000010.1	GenSAS_63493a1a2e90c-publish	exon	819880	820073	.	-	.	ID=he.00g011310.m01.exon01-v1.0.a1;Name=he.00g011310.m01.exon01;Parent=he.00g011310.m01-v1.0.a1;
JABWEG010000010.1	GenSAS_63493a1a2e90c-publish	CDS	819880	820073	.	-	1	ID=he.00g011310.m01.CDS01-v1.0.a1;Name=he.00g011310.m01.CDS01;Parent=he.00g011310.m01-v1.0.a1;
JABWEG010000010.1	GenSAS_63493a1a2e90c-publish	exon	820123	820397	.	-	.	ID=he.00g011310.m01.exon02-v1.0.a1;Name=he.00g011310.m01.exon02;Parent=he.00g011310.m01-v1.0.a1;
JABWEG010000010.1	GenSAS_63493a1a2e90c-publish	CDS	820123	820397	.	-	2	ID=he.00g011310.m01.CDS02-v1.0.a1;Name=he.00g011310.m01.CDS02;Parent=he.00g011310.m01-v1.0.a1;
JABWEG010000010.1	GenSAS_63493a1a2e90c-publish	exon	820452	820573	.	-	.	ID=he.00g011310.m01.exon03-v1.0.a1;Name=he.00g011310.m01.exon03;Parent=he.00g011310.m01-v1.0.a1;
JABWEG010000010.1	GenSAS_63493a1a2e90c-publish	CDS	820452	820573	.	-	0	ID=he.00g011310.m01.CDS03-v1.0.a1;Name=he.00g011310.m01.CDS03;Parent=he.00g011310.m01-v1.0.a1;
JABWEG010000010.1	GenSAS_63493a1a2e90c-publish	exon	820625	820702	.	-	.	ID=he.00g011310.m01.exon04-v1.0.a1;Name=he.00g011310.m01.exon04;Parent=he.00g011310.m01-v1.0.a1;
JABWEG010000010.1	GenSAS_63493a1a2e90c-publish	CDS	820625	820702	.	-	0	ID=he.00g011310.m01.CDS04-v1.0.a1;Name=he.00g011310.m01.CDS04;Parent=he.00g011310.m01-v1.0.a1;
JABWEG010000010.1	GenSAS_63493a1a2e90c-publish	exon	820758	820808	.	-	.	ID=he.00g011310.m01.exon05-v1.0.a1;Name=he.00g011310.m01.exon05;Parent=he.00g011310.m01-v1.0.a1;
JABWEG010000010.1	GenSAS_63493a1a2e90c-publish	CDS	820758	820808	.	-	0	ID=he.00g011310.m01.CDS05-v1.0.a1;Name=he.00g011310.m01.CDS05;Parent=he.00g011310.m01-v1.0.a1;
JABWEG010000010.1	GenSAS_63493a1a2e90c-publish	gene	820986	822041	.	+	.	ID=he.00g011320-v1.0.a1;Name=he.00g011320;
JABWEG010000010.1	GenSAS_63493a1a2e90c-publish	mRNA	820986	822041	391795.00	+	.	ID=he.00g011320.m01-v1.0.a1;Name=he.00g011320.m01;Parent=he.00g011320-v1.0.a1;
JABWEG010000010.1	GenSAS_63493a1a2e90c-publish	exon	820986	821090	.	+	.	ID=he.00g011320.m01.exon01-v1.0.a1;Name=he.00g011320.m01.exon01;Parent=he.00g011320.m01-v1.0.a1;
JABWEG010000010.1	GenSAS_63493a1a2e90c-publish	CDS	820986	821090	.	+	0	ID=he.00g011320.m01.CDS01-v1.0.a1;Name=he.00g011320.m01.CDS01;Parent=he.00g011320.m01-v1.0.a1;
JABWEG010000010.1	GenSAS_63493a1a2e90c-publish	exon	821142	821211	.	+	.	ID=he.00g011320.m01.exon02-v1.0.a1;Name=he.00g011320.m01.exon02;Parent=he.00g011320.m01-v1.0.a1;
JABWEG010000010.1	GenSAS_63493a1a2e90c-publish	CDS	821142	821211	.	+	0	ID=he.00g011320.m01.CDS02-v1.0.a1;Name=he.00g011320.m01.CDS02;Parent=he.00g011320.m01-v1.0.a1;
JABWEG010000010.1	GenSAS_63493a1a2e90c-publish	exon	821261	821363	.	+	.	ID=he.00g011320.m01.exon03-v1.0.a1;Name=he.00g011320.m01.exon03;Parent=he.00g011320.m01-v1.0.a1;
JABWEG010000010.1	GenSAS_63493a1a2e90c-publish	CDS	821261	821363	.	+	1	ID=he.00g011320.m01.CDS03-v1.0.a1;Name=he.00g011320.m01.CDS03;Parent=he.00g011320.m01-v1.0.a1;
JABWEG010000010.1	GenSAS_63493a1a2e90c-publish	exon	821415	821687	.	+	.	ID=he.00g011320.m01.exon04-v1.0.a1;Name=he.00g011320.m01.exon04;Parent=he.00g011320.m01-v1.0.a1;
JABWEG010000010.1	GenSAS_63493a1a2e90c-publish	CDS	821415	821687	.	+	2	ID=he.00g011320.m01.CDS04-v1.0.a1;Name=he.00g011320.m01.CDS04;Parent=he.00g011320.m01-v1.0.a1;
JABWEG010000010.1	GenSAS_63493a1a2e90c-publish	exon	821741	821852	.	+	.	ID=he.00g011320.m01.exon05-v1.0.a1;Name=he.00g011320.m01.exon05;Parent=he.00g011320.m01-v1.0.a1;
JABWEG010000010.1	GenSAS_63493a1a2e90c-publish	CDS	821741	821852	.	+	2	ID=he.00g011320.m01.CDS05-v1.0.a1;Name=he.00g011320.m01.CDS05;Parent=he.00g011320.m01-v1.0.a1;
JABWEG010000010.1	GenSAS_63493a1a2e90c-publish	exon	821907	822041	.	+	.	ID=he.00g011320.m01.exon06-v1.0.a1;Name=he.00g011320.m01.exon06;Parent=he.00g011320.m01-v1.0.a1;
JABWEG010000010.1	GenSAS_63493a1a2e90c-publish	CDS	821907	822041	.	+	0	ID=he.00g011320.m01.CDS06-v1.0.a1;Name=he.00g011320.m01.CDS06;Parent=he.00g011320.m01-v1.0.a1;
JABWEG010000010.1	GenSAS_63493a1a2e90c-publish	gene	822229	823279	.	-	.	ID=he.00g011330-v1.0.a1;Name=he.00g011330;
JABWEG010000010.1	GenSAS_63493a1a2e90c-publish	mRNA	822229	823279	10495.00	-	.	ID=he.00g011330.m01-v1.0.a1;Name=he.00g011330.m01;Parent=he.00g011330-v1.0.a1;
JABWEG010000010.1	GenSAS_63493a1a2e90c-publish	exon	822229	822385	.	-	.	ID=he.00g011330.m01.exon01-v1.0.a1;Name=he.00g011330.m01.exon01;Parent=he.00g011330.m01-v1.0.a1;
JABWEG010000010.1	GenSAS_63493a1a2e90c-publish	CDS	822229	822385	.	-	2	ID=he.00g011330.m01.CDS01-v1.0.a1;Name=he.00g011330.m01.CDS01;Parent=he.00g011330.m01-v1.0.a1;
JABWEG010000010.1	GenSAS_63493a1a2e90c-publish	exon	822436	822548	.	-	.	ID=he.00g011330.m01.exon02-v1.0.a1;Name=he.00g011330.m01.exon02;Parent=he.00g011330.m01-v1.0.a1;
JABWEG010000010.1	GenSAS_63493a1a2e90c-publish	CDS	822436	822548	.	-	0	ID=he.00g011330.m01.CDS02-v1.0.a1;Name=he.00g011330.m01.CDS02;Parent=he.00g011330.m01-v1.0.a1;
JABWEG010000010.1	GenSAS_63493a1a2e90c-publish	exon	822602	822745	.	-	.	ID=he.00g011330.m01.exon03-v1.0.a1;Name=he.00g011330.m01.exon03;Parent=he.00g011330.m01-v1.0.a1;
JABWEG010000010.1	GenSAS_63493a1a2e90c-publish	CDS	822602	822745	.	-	0	ID=he.00g011330.m01.CDS03-v1.0.a1;Name=he.00g011330.m01.CDS03;Parent=he.00g011330.m01-v1.0.a1;
JABWEG010000010.1	GenSAS_63493a1a2e90c-publish	exon	822799	822900	.	-	.	ID=he.00g011330.m01.exon04-v1.0.a1;Name=he.00g011330.m01.exon04;Parent=he.00g011330.m01-v1.0.a1;
JABWEG010000010.1	GenSAS_63493a1a2e90c-publish	CDS	822799	822900	.	-	0	ID=he.00g011330.m01.CDS04-v1.0.a1;Name=he.00g011330.m01.CDS04;Parent=he.00g011330.m01-v1.0.a1;
JABWEG010000010.1	GenSAS_63493a1a2e90c-publish	exon	822951	823074	.	-	.	ID=he.00g011330.m01.exon05-v1.0.a1;Name=he.00g011330.m01.exon05;Parent=he.00g011330.m01-v1.0.a1;
JABWEG010000010.1	GenSAS_63493a1a2e90c-publish	CDS	822951	823074	.	-	2	ID=he.00g011330.m01.CDS05-v1.0.a1;Name=he.00g011330.m01.CDS05;Parent=he.00g011330.m01-v1.0.a1;
JABWEG010000010.1	GenSAS_63493a1a2e90c-publish	exon	823124	823158	.	-	.	ID=he.00g011330.m01.exon06-v1.0.a1;Name=he.00g011330.m01.exon06;Parent=he.00g011330.m01-v1.0.a1;
JABWEG010000010.1	GenSAS_63493a1a2e90c-publish	CDS	823124	823158	.	-	0	ID=he.00g011330.m01.CDS06-v1.0.a1;Name=he.00g011330.m01.CDS06;Parent=he.00g011330.m01-v1.0.a1;
JABWEG010000010.1	GenSAS_63493a1a2e90c-publish	exon	823211	823279	.	-	.	ID=he.00g011330.m01.exon07-v1.0.a1;Name=he.00g011330.m01.exon07;Parent=he.00g011330.m01-v1.0.a1;
JABWEG010000010.1	GenSAS_63493a1a2e90c-publish	CDS	823211	823279	.	-	0	ID=he.00g011330.m01.CDS07-v1.0.a1;Name=he.00g011330.m01.CDS07;Parent=he.00g011330.m01-v1.0.a1;
JABWEG010000010.1	GenSAS_63493a1a2e90c-publish	gene	823529	826527	.	+	.	ID=he.00g011340-v1.0.a1;Name=he.00g011340;
JABWEG010000010.1	GenSAS_63493a1a2e90c-publish	mRNA	823529	826527	886395.00	+	.	ID=he.00g011340.m01-v1.0.a1;Name=he.00g011340.m01;Parent=he.00g011340-v1.0.a1;
JABWEG010000010.1	GenSAS_63493a1a2e90c-publish	exon	823529	823816	.	+	.	ID=he.00g011340.m01.exon01-v1.0.a1;Name=he.00g011340.m01.exon01;Parent=he.00g011340.m01-v1.0.a1;
JABWEG010000010.1	GenSAS_63493a1a2e90c-publish	CDS	823529	823816	.	+	0	ID=he.00g011340.m01.CDS01-v1.0.a1;Name=he.00g011340.m01.CDS01;Parent=he.00g011340.m01-v1.0.a1;
JABWEG010000010.1	GenSAS_63493a1a2e90c-publish	exon	823876	824030	.	+	.	ID=he.00g011340.m01.exon02-v1.0.a1;Name=he.00g011340.m01.exon02;Parent=he.00g011340.m01-v1.0.a1;
JABWEG010000010.1	GenSAS_63493a1a2e90c-publish	CDS	823876	824030	.	+	0	ID=he.00g011340.m01.CDS02-v1.0.a1;Name=he.00g011340.m01.CDS02;Parent=he.00g011340.m01-v1.0.a1;
JABWEG010000010.1	GenSAS_63493a1a2e90c-publish	exon	824090	824215	.	+	.	ID=he.00g011340.m01.exon03-v1.0.a1;Name=he.00g011340.m01.exon03;Parent=he.00g011340.m01-v1.0.a1;
JABWEG010000010.1	GenSAS_63493a1a2e90c-publish	CDS	824090	824215	.	+	2	ID=he.00g011340.m01.CDS03-v1.0.a1;Name=he.00g011340.m01.CDS03;Parent=he.00g011340.m01-v1.0.a1;
JABWEG010000010.1	GenSAS_63493a1a2e90c-publish	exon	824271	824492	.	+	.	ID=he.00g011340.m01.exon04-v1.0.a1;Name=he.00g011340.m01.exon04;Parent=he.00g011340.m01-v1.0.a1;
JABWEG010000010.1	GenSAS_63493a1a2e90c-publish	CDS	824271	824492	.	+	2	ID=he.00g011340.m01.CDS04-v1.0.a1;Name=he.00g011340.m01.CDS04;Parent=he.00g011340.m01-v1.0.a1;
JABWEG010000010.1	GenSAS_63493a1a2e90c-publish	exon	824542	824998	.	+	.	ID=he.00g011340.m01.exon05-v1.0.a1;Name=he.00g011340.m01.exon05;Parent=he.00g011340.m01-v1.0.a1;
JABWEG010000010.1	GenSAS_63493a1a2e90c-publish	CDS	824542	824998	.	+	2	ID=he.00g011340.m01.CDS05-v1.0.a1;Name=he.00g011340.m01.CDS05;Parent=he.00g011340.m01-v1.0.a1;
JABWEG010000010.1	GenSAS_63493a1a2e90c-publish	exon	825048	825376	.	+	.	ID=he.00g011340.m01.exon06-v1.0.a1;Name=he.00g011340.m01.exon06;Parent=he.00g011340.m01-v1.0.a1;
JABWEG010000010.1	GenSAS_63493a1a2e90c-publish	CDS	825048	825376	.	+	0	ID=he.00g011340.m01.CDS06-v1.0.a1;Name=he.00g011340.m01.CDS06;Parent=he.00g011340.m01-v1.0.a1;
JABWEG010000010.1	GenSAS_63493a1a2e90c-publish	exon	825426	826155	.	+	.	ID=he.00g011340.m01.exon07-v1.0.a1;Name=he.00g011340.m01.exon07;Parent=he.00g011340.m01-v1.0.a1;
JABWEG010000010.1	GenSAS_63493a1a2e90c-publish	CDS	825426	826155	.	+	2	ID=he.00g011340.m01.CDS07-v1.0.a1;Name=he.00g011340.m01.CDS07;Parent=he.00g011340.m01-v1.0.a1;
JABWEG010000010.1	GenSAS_63493a1a2e90c-publish	exon	826217	826359	.	+	.	ID=he.00g011340.m01.exon08-v1.0.a1;Name=he.00g011340.m01.exon08;Parent=he.00g011340.m01-v1.0.a1;
JABWEG010000010.1	GenSAS_63493a1a2e90c-publish	CDS	826217	826359	.	+	0	ID=he.00g011340.m01.CDS08-v1.0.a1;Name=he.00g011340.m01.CDS08;Parent=he.00g011340.m01-v1.0.a1;
JABWEG010000010.1	GenSAS_63493a1a2e90c-publish	exon	826410	826527	.	+	.	ID=he.00g011340.m01.exon09-v1.0.a1;Name=he.00g011340.m01.exon09;Parent=he.00g011340.m01-v1.0.a1;
JABWEG010000010.1	GenSAS_63493a1a2e90c-publish	CDS	826410	826527	.	+	2	ID=he.00g011340.m01.CDS09-v1.0.a1;Name=he.00g011340.m01.CDS09;Parent=he.00g011340.m01-v1.0.a1;
JABWEG010000010.1	GenSAS_63493a1a2e90c-publish	gene	827365	829058	.	-	.	ID=he.00g011350-v1.0.a1;Name=he.00g011350;
JABWEG010000010.1	GenSAS_63493a1a2e90c-publish	mRNA	827365	829058	16935.00	-	.	ID=he.00g011350.m01-v1.0.a1;Name=he.00g011350.m01;Parent=he.00g011350-v1.0.a1;
JABWEG010000010.1	GenSAS_63493a1a2e90c-publish	exon	827365	827455	.	-	.	ID=he.00g011350.m01.exon01-v1.0.a1;Name=he.00g011350.m01.exon01;Parent=he.00g011350.m01-v1.0.a1;
JABWEG010000010.1	GenSAS_63493a1a2e90c-publish	CDS	827365	827455	.	-	2	ID=he.00g011350.m01.CDS01-v1.0.a1;Name=he.00g011350.m01.CDS01;Parent=he.00g011350.m01-v1.0.a1;
JABWEG010000010.1	GenSAS_63493a1a2e90c-publish	exon	827509	827597	.	-	.	ID=he.00g011350.m01.exon02-v1.0.a1;Name=he.00g011350.m01.exon02;Parent=he.00g011350.m01-v1.0.a1;
JABWEG010000010.1	GenSAS_63493a1a2e90c-publish	CDS	827509	827597	.	-	0	ID=he.00g011350.m01.CDS02-v1.0.a1;Name=he.00g011350.m01.CDS02;Parent=he.00g011350.m01-v1.0.a1;
JABWEG010000010.1	GenSAS_63493a1a2e90c-publish	exon	827649	827806	.	-	.	ID=he.00g011350.m01.exon03-v1.0.a1;Name=he.00g011350.m01.exon03;Parent=he.00g011350.m01-v1.0.a1;
JABWEG010000010.1	GenSAS_63493a1a2e90c-publish	CDS	827649	827806	.	-	1	ID=he.00g011350.m01.CDS03-v1.0.a1;Name=he.00g011350.m01.CDS03;Parent=he.00g011350.m01-v1.0.a1;
JABWEG010000010.1	GenSAS_63493a1a2e90c-publish	exon	827859	827866	.	-	.	ID=he.00g011350.m01.exon04-v1.0.a1;Name=he.00g011350.m01.exon04;Parent=he.00g011350.m01-v1.0.a1;
JABWEG010000010.1	GenSAS_63493a1a2e90c-publish	CDS	827859	827866	.	-	2	ID=he.00g011350.m01.CDS04-v1.0.a1;Name=he.00g011350.m01.CDS04;Parent=he.00g011350.m01-v1.0.a1;
JABWEG010000010.1	GenSAS_63493a1a2e90c-publish	exon	827917	828232	.	-	.	ID=he.00g011350.m01.exon05-v1.0.a1;Name=he.00g011350.m01.exon05;Parent=he.00g011350.m01-v1.0.a1;
JABWEG010000010.1	GenSAS_63493a1a2e90c-publish	CDS	827917	828232	.	-	1	ID=he.00g011350.m01.CDS05-v1.0.a1;Name=he.00g011350.m01.CDS05;Parent=he.00g011350.m01-v1.0.a1;
JABWEG010000010.1	GenSAS_63493a1a2e90c-publish	exon	828289	828402	.	-	.	ID=he.00g011350.m01.exon06-v1.0.a1;Name=he.00g011350.m01.exon06;Parent=he.00g011350.m01-v1.0.a1;
JABWEG010000010.1	GenSAS_63493a1a2e90c-publish	CDS	828289	828402	.	-	1	ID=he.00g011350.m01.CDS06-v1.0.a1;Name=he.00g011350.m01.CDS06;Parent=he.00g011350.m01-v1.0.a1;
JABWEG010000010.1	GenSAS_63493a1a2e90c-publish	exon	828451	828544	.	-	.	ID=he.00g011350.m01.exon07-v1.0.a1;Name=he.00g011350.m01.exon07;Parent=he.00g011350.m01-v1.0.a1;
JABWEG010000010.1	GenSAS_63493a1a2e90c-publish	CDS	828451	828544	.	-	0	ID=he.00g011350.m01.CDS07-v1.0.a1;Name=he.00g011350.m01.CDS07;Parent=he.00g011350.m01-v1.0.a1;
JABWEG010000010.1	GenSAS_63493a1a2e90c-publish	exon	828598	828786	.	-	.	ID=he.00g011350.m01.exon08-v1.0.a1;Name=he.00g011350.m01.exon08;Parent=he.00g011350.m01-v1.0.a1;
JABWEG010000010.1	GenSAS_63493a1a2e90c-publish	CDS	828598	828786	.	-	0	ID=he.00g011350.m01.CDS08-v1.0.a1;Name=he.00g011350.m01.CDS08;Parent=he.00g011350.m01-v1.0.a1;
JABWEG010000010.1	GenSAS_63493a1a2e90c-publish	exon	828837	829058	.	-	.	ID=he.00g011350.m01.exon09-v1.0.a1;Name=he.00g011350.m01.exon09;Parent=he.00g011350.m01-v1.0.a1;
JABWEG010000010.1	GenSAS_63493a1a2e90c-publish	CDS	828837	829058	.	-	0	ID=he.00g011350.m01.CDS09-v1.0.a1;Name=he.00g011350.m01.CDS09;Parent=he.00g011350.m01-v1.0.a1;
JABWEG010000010.1	GenSAS_63493a1a2e90c-publish	gene	830172	833764	.	-	.	ID=he.00g011360-v1.0.a1;Name=he.00g011360;
JABWEG010000010.1	GenSAS_63493a1a2e90c-publish	mRNA	830172	833764	34970.00	-	.	ID=he.00g011360.m01-v1.0.a1;Name=he.00g011360.m01;Parent=he.00g011360-v1.0.a1;
JABWEG010000010.1	GenSAS_63493a1a2e90c-publish	exon	830172	830285	.	-	.	ID=he.00g011360.m01.exon01-v1.0.a1;Name=he.00g011360.m01.exon01;Parent=he.00g011360.m01-v1.0.a1;
JABWEG010000010.1	GenSAS_63493a1a2e90c-publish	CDS	830172	830285	.	-	0	ID=he.00g011360.m01.CDS01-v1.0.a1;Name=he.00g011360.m01.CDS01;Parent=he.00g011360.m01-v1.0.a1;
JABWEG010000010.1	GenSAS_63493a1a2e90c-publish	exon	830342	830427	.	-	.	ID=he.00g011360.m01.exon02-v1.0.a1;Name=he.00g011360.m01.exon02;Parent=he.00g011360.m01-v1.0.a1;
JABWEG010000010.1	GenSAS_63493a1a2e90c-publish	CDS	830342	830427	.	-	1	ID=he.00g011360.m01.CDS02-v1.0.a1;Name=he.00g011360.m01.CDS02;Parent=he.00g011360.m01-v1.0.a1;
JABWEG010000010.1	GenSAS_63493a1a2e90c-publish	exon	830486	830522	.	-	.	ID=he.00g011360.m01.exon03-v1.0.a1;Name=he.00g011360.m01.exon03;Parent=he.00g011360.m01-v1.0.a1;
JABWEG010000010.1	GenSAS_63493a1a2e90c-publish	CDS	830486	830522	.	-	0	ID=he.00g011360.m01.CDS03-v1.0.a1;Name=he.00g011360.m01.CDS03;Parent=he.00g011360.m01-v1.0.a1;
JABWEG010000010.1	GenSAS_63493a1a2e90c-publish	exon	830578	831161	.	-	.	ID=he.00g011360.m01.exon04-v1.0.a1;Name=he.00g011360.m01.exon04;Parent=he.00g011360.m01-v1.0.a1;
JABWEG010000010.1	GenSAS_63493a1a2e90c-publish	CDS	830578	831161	.	-	1	ID=he.00g011360.m01.CDS04-v1.0.a1;Name=he.00g011360.m01.CDS04;Parent=he.00g011360.m01-v1.0.a1;
JABWEG010000010.1	GenSAS_63493a1a2e90c-publish	exon	831216	832062	.	-	.	ID=he.00g011360.m01.exon05-v1.0.a1;Name=he.00g011360.m01.exon05;Parent=he.00g011360.m01-v1.0.a1;
JABWEG010000010.1	GenSAS_63493a1a2e90c-publish	CDS	831216	832062	.	-	0	ID=he.00g011360.m01.CDS05-v1.0.a1;Name=he.00g011360.m01.CDS05;Parent=he.00g011360.m01-v1.0.a1;
JABWEG010000010.1	GenSAS_63493a1a2e90c-publish	exon	832122	832398	.	-	.	ID=he.00g011360.m01.exon06-v1.0.a1;Name=he.00g011360.m01.exon06;Parent=he.00g011360.m01-v1.0.a1;
JABWEG010000010.1	GenSAS_63493a1a2e90c-publish	CDS	832122	832398	.	-	2	ID=he.00g011360.m01.CDS06-v1.0.a1;Name=he.00g011360.m01.CDS06;Parent=he.00g011360.m01-v1.0.a1;
JABWEG010000010.1	GenSAS_63493a1a2e90c-publish	exon	832453	833218	.	-	.	ID=he.00g011360.m01.exon07-v1.0.a1;Name=he.00g011360.m01.exon07;Parent=he.00g011360.m01-v1.0.a1;
JABWEG010000010.1	GenSAS_63493a1a2e90c-publish	CDS	832453	833218	.	-	1	ID=he.00g011360.m01.CDS07-v1.0.a1;Name=he.00g011360.m01.CDS07;Parent=he.00g011360.m01-v1.0.a1;
JABWEG010000010.1	GenSAS_63493a1a2e90c-publish	exon	833284	833764	.	-	.	ID=he.00g011360.m01.exon08-v1.0.a1;Name=he.00g011360.m01.exon08;Parent=he.00g011360.m01-v1.0.a1;
JABWEG010000010.1	GenSAS_63493a1a2e90c-publish	CDS	833284	833764	.	-	0	ID=he.00g011360.m01.CDS08-v1.0.a1;Name=he.00g011360.m01.CDS08;Parent=he.00g011360.m01-v1.0.a1;
JABWEG010000010.1	GenSAS_63493a1a2e90c-publish	gene	833925	835074	.	+	.	ID=he.00g011370-v1.0.a1;Name=he.00g011370;
JABWEG010000010.1	GenSAS_63493a1a2e90c-publish	mRNA	833925	835074	1195855.00	+	.	ID=he.00g011370.m01-v1.0.a1;Name=he.00g011370.m01;Parent=he.00g011370-v1.0.a1;
JABWEG010000010.1	GenSAS_63493a1a2e90c-publish	exon	833925	834251	.	+	.	ID=he.00g011370.m01.exon01-v1.0.a1;Name=he.00g011370.m01.exon01;Parent=he.00g011370.m01-v1.0.a1;
JABWEG010000010.1	GenSAS_63493a1a2e90c-publish	CDS	833925	834251	.	+	0	ID=he.00g011370.m01.CDS01-v1.0.a1;Name=he.00g011370.m01.CDS01;Parent=he.00g011370.m01-v1.0.a1;
JABWEG010000010.1	GenSAS_63493a1a2e90c-publish	exon	834306	835004	.	+	.	ID=he.00g011370.m01.exon02-v1.0.a1;Name=he.00g011370.m01.exon02;Parent=he.00g011370.m01-v1.0.a1;
JABWEG010000010.1	GenSAS_63493a1a2e90c-publish	CDS	834306	835004	.	+	0	ID=he.00g011370.m01.CDS02-v1.0.a1;Name=he.00g011370.m01.CDS02;Parent=he.00g011370.m01-v1.0.a1;
JABWEG010000010.1	GenSAS_63493a1a2e90c-publish	exon	835057	835074	.	+	.	ID=he.00g011370.m01.exon03-v1.0.a1;Name=he.00g011370.m01.exon03;Parent=he.00g011370.m01-v1.0.a1;
JABWEG010000010.1	GenSAS_63493a1a2e90c-publish	CDS	835057	835074	.	+	0	ID=he.00g011370.m01.CDS03-v1.0.a1;Name=he.00g011370.m01.CDS03;Parent=he.00g011370.m01-v1.0.a1;
JABWEG010000010.1	GenSAS_63493a1a2e90c-publish	gene	835449	836458	.	+	.	ID=he.00g011380-v1.0.a1;Name=he.00g011380;
JABWEG010000010.1	GenSAS_63493a1a2e90c-publish	mRNA	835449	836458	163145.00	+	.	ID=he.00g011380.m01-v1.0.a1;Name=he.00g011380.m01;Parent=he.00g011380-v1.0.a1;
JABWEG010000010.1	GenSAS_63493a1a2e90c-publish	exon	835449	835633	.	+	.	ID=he.00g011380.m01.exon01-v1.0.a1;Name=he.00g011380.m01.exon01;Parent=he.00g011380.m01-v1.0.a1;
JABWEG010000010.1	GenSAS_63493a1a2e90c-publish	CDS	835449	835633	.	+	0	ID=he.00g011380.m01.CDS01-v1.0.a1;Name=he.00g011380.m01.CDS01;Parent=he.00g011380.m01-v1.0.a1;
JABWEG010000010.1	GenSAS_63493a1a2e90c-publish	exon	835697	835916	.	+	.	ID=he.00g011380.m01.exon02-v1.0.a1;Name=he.00g011380.m01.exon02;Parent=he.00g011380.m01-v1.0.a1;
JABWEG010000010.1	GenSAS_63493a1a2e90c-publish	CDS	835697	835916	.	+	2	ID=he.00g011380.m01.CDS02-v1.0.a1;Name=he.00g011380.m01.CDS02;Parent=he.00g011380.m01-v1.0.a1;
JABWEG010000010.1	GenSAS_63493a1a2e90c-publish	exon	835982	836181	.	+	.	ID=he.00g011380.m01.exon03-v1.0.a1;Name=he.00g011380.m01.exon03;Parent=he.00g011380.m01-v1.0.a1;
JABWEG010000010.1	GenSAS_63493a1a2e90c-publish	CDS	835982	836181	.	+	0	ID=he.00g011380.m01.CDS03-v1.0.a1;Name=he.00g011380.m01.CDS03;Parent=he.00g011380.m01-v1.0.a1;
JABWEG010000010.1	GenSAS_63493a1a2e90c-publish	exon	836242	836458	.	+	.	ID=he.00g011380.m01.exon04-v1.0.a1;Name=he.00g011380.m01.exon04;Parent=he.00g011380.m01-v1.0.a1;
JABWEG010000010.1	GenSAS_63493a1a2e90c-publish	CDS	836242	836458	.	+	2	ID=he.00g011380.m01.CDS04-v1.0.a1;Name=he.00g011380.m01.CDS04;Parent=he.00g011380.m01-v1.0.a1;
JABWEG010000010.1	GenSAS_63493a1a2e90c-publish	gene	844958	846694	.	+	.	ID=he.00g011390-v1.0.a1;Name=he.00g011390;
JABWEG010000010.1	GenSAS_63493a1a2e90c-publish	mRNA	844958	846694	2912945.00	+	.	ID=he.00g011390.m01-v1.0.a1;Name=he.00g011390.m01;Parent=he.00g011390-v1.0.a1;
JABWEG010000010.1	GenSAS_63493a1a2e90c-publish	exon	844958	845067	.	+	.	ID=he.00g011390.m01.exon01-v1.0.a1;Name=he.00g011390.m01.exon01;Parent=he.00g011390.m01-v1.0.a1;
JABWEG010000010.1	GenSAS_63493a1a2e90c-publish	CDS	844958	845067	.	+	0	ID=he.00g011390.m01.CDS01-v1.0.a1;Name=he.00g011390.m01.CDS01;Parent=he.00g011390.m01-v1.0.a1;
JABWEG010000010.1	GenSAS_63493a1a2e90c-publish	exon	845117	845355	.	+	.	ID=he.00g011390.m01.exon02-v1.0.a1;Name=he.00g011390.m01.exon02;Parent=he.00g011390.m01-v1.0.a1;
JABWEG010000010.1	GenSAS_63493a1a2e90c-publish	CDS	845117	845355	.	+	2	ID=he.00g011390.m01.CDS02-v1.0.a1;Name=he.00g011390.m01.CDS02;Parent=he.00g011390.m01-v1.0.a1;
JABWEG010000010.1	GenSAS_63493a1a2e90c-publish	exon	845408	845600	.	+	.	ID=he.00g011390.m01.exon03-v1.0.a1;Name=he.00g011390.m01.exon03;Parent=he.00g011390.m01-v1.0.a1;
JABWEG010000010.1	GenSAS_63493a1a2e90c-publish	CDS	845408	845600	.	+	1	ID=he.00g011390.m01.CDS03-v1.0.a1;Name=he.00g011390.m01.CDS03;Parent=he.00g011390.m01-v1.0.a1;
JABWEG010000010.1	GenSAS_63493a1a2e90c-publish	exon	845656	845797	.	+	.	ID=he.00g011390.m01.exon04-v1.0.a1;Name=he.00g011390.m01.exon04;Parent=he.00g011390.m01-v1.0.a1;
JABWEG010000010.1	GenSAS_63493a1a2e90c-publish	CDS	845656	845797	.	+	2	ID=he.00g011390.m01.CDS04-v1.0.a1;Name=he.00g011390.m01.CDS04;Parent=he.00g011390.m01-v1.0.a1;
JABWEG010000010.1	GenSAS_63493a1a2e90c-publish	exon	845860	845953	.	+	.	ID=he.00g011390.m01.exon05-v1.0.a1;Name=he.00g011390.m01.exon05;Parent=he.00g011390.m01-v1.0.a1;
JABWEG010000010.1	GenSAS_63493a1a2e90c-publish	CDS	845860	845953	.	+	0	ID=he.00g011390.m01.CDS05-v1.0.a1;Name=he.00g011390.m01.CDS05;Parent=he.00g011390.m01-v1.0.a1;
JABWEG010000010.1	GenSAS_63493a1a2e90c-publish	exon	846006	846277	.	+	.	ID=he.00g011390.m01.exon06-v1.0.a1;Name=he.00g011390.m01.exon06;Parent=he.00g011390.m01-v1.0.a1;
JABWEG010000010.1	GenSAS_63493a1a2e90c-publish	CDS	846006	846277	.	+	1	ID=he.00g011390.m01.CDS06-v1.0.a1;Name=he.00g011390.m01.CDS06;Parent=he.00g011390.m01-v1.0.a1;
JABWEG010000010.1	GenSAS_63493a1a2e90c-publish	exon	846333	846406	.	+	.	ID=he.00g011390.m01.exon07-v1.0.a1;Name=he.00g011390.m01.exon07;Parent=he.00g011390.m01-v1.0.a1;
JABWEG010000010.1	GenSAS_63493a1a2e90c-publish	CDS	846333	846406	.	+	0	ID=he.00g011390.m01.CDS07-v1.0.a1;Name=he.00g011390.m01.CDS07;Parent=he.00g011390.m01-v1.0.a1;
JABWEG010000010.1	GenSAS_63493a1a2e90c-publish	exon	846458	846512	.	+	.	ID=he.00g011390.m01.exon08-v1.0.a1;Name=he.00g011390.m01.exon08;Parent=he.00g011390.m01-v1.0.a1;
JABWEG010000010.1	GenSAS_63493a1a2e90c-publish	CDS	846458	846512	.	+	2	ID=he.00g011390.m01.CDS08-v1.0.a1;Name=he.00g011390.m01.CDS08;Parent=he.00g011390.m01-v1.0.a1;
JABWEG010000010.1	GenSAS_63493a1a2e90c-publish	exon	846566	846694	.	+	.	ID=he.00g011390.m01.exon09-v1.0.a1;Name=he.00g011390.m01.exon09;Parent=he.00g011390.m01-v1.0.a1;
JABWEG010000010.1	GenSAS_63493a1a2e90c-publish	CDS	846566	846694	.	+	0	ID=he.00g011390.m01.CDS09-v1.0.a1;Name=he.00g011390.m01.CDS09;Parent=he.00g011390.m01-v1.0.a1;
JABWEG010000010.1	GenSAS_63493a1a2e90c-publish	gene	846848	851778	.	-	.	ID=he.00g011400-v1.0.a1;Name=he.00g011400;
JABWEG010000010.1	GenSAS_63493a1a2e90c-publish	mRNA	846848	851778	46695.00	-	.	ID=he.00g011400.m01-v1.0.a1;Name=he.00g011400.m01;Parent=he.00g011400-v1.0.a1;
JABWEG010000010.1	GenSAS_63493a1a2e90c-publish	exon	846848	848126	.	-	.	ID=he.00g011400.m01.exon01-v1.0.a1;Name=he.00g011400.m01.exon01;Parent=he.00g011400.m01-v1.0.a1;
JABWEG010000010.1	GenSAS_63493a1a2e90c-publish	CDS	846848	848126	.	-	2	ID=he.00g011400.m01.CDS01-v1.0.a1;Name=he.00g011400.m01.CDS01;Parent=he.00g011400.m01-v1.0.a1;
JABWEG010000010.1	GenSAS_63493a1a2e90c-publish	exon	848179	849128	.	-	.	ID=he.00g011400.m01.exon02-v1.0.a1;Name=he.00g011400.m01.exon02;Parent=he.00g011400.m01-v1.0.a1;
JABWEG010000010.1	GenSAS_63493a1a2e90c-publish	CDS	848179	849128	.	-	0	ID=he.00g011400.m01.CDS02-v1.0.a1;Name=he.00g011400.m01.CDS02;Parent=he.00g011400.m01-v1.0.a1;
JABWEG010000010.1	GenSAS_63493a1a2e90c-publish	exon	849178	849255	.	-	.	ID=he.00g011400.m01.exon03-v1.0.a1;Name=he.00g011400.m01.exon03;Parent=he.00g011400.m01-v1.0.a1;
JABWEG010000010.1	GenSAS_63493a1a2e90c-publish	CDS	849178	849255	.	-	0	ID=he.00g011400.m01.CDS03-v1.0.a1;Name=he.00g011400.m01.CDS03;Parent=he.00g011400.m01-v1.0.a1;
JABWEG010000010.1	GenSAS_63493a1a2e90c-publish	exon	849309	849568	.	-	.	ID=he.00g011400.m01.exon04-v1.0.a1;Name=he.00g011400.m01.exon04;Parent=he.00g011400.m01-v1.0.a1;
JABWEG010000010.1	GenSAS_63493a1a2e90c-publish	CDS	849309	849568	.	-	1	ID=he.00g011400.m01.CDS04-v1.0.a1;Name=he.00g011400.m01.CDS04;Parent=he.00g011400.m01-v1.0.a1;
JABWEG010000010.1	GenSAS_63493a1a2e90c-publish	exon	849627	849760	.	-	.	ID=he.00g011400.m01.exon05-v1.0.a1;Name=he.00g011400.m01.exon05;Parent=he.00g011400.m01-v1.0.a1;
JABWEG010000010.1	GenSAS_63493a1a2e90c-publish	CDS	849627	849760	.	-	2	ID=he.00g011400.m01.CDS05-v1.0.a1;Name=he.00g011400.m01.CDS05;Parent=he.00g011400.m01-v1.0.a1;
JABWEG010000010.1	GenSAS_63493a1a2e90c-publish	exon	849814	849830	.	-	.	ID=he.00g011400.m01.exon06-v1.0.a1;Name=he.00g011400.m01.exon06;Parent=he.00g011400.m01-v1.0.a1;
JABWEG010000010.1	GenSAS_63493a1a2e90c-publish	CDS	849814	849830	.	-	0	ID=he.00g011400.m01.CDS06-v1.0.a1;Name=he.00g011400.m01.CDS06;Parent=he.00g011400.m01-v1.0.a1;
JABWEG010000010.1	GenSAS_63493a1a2e90c-publish	exon	849886	850067	.	-	.	ID=he.00g011400.m01.exon07-v1.0.a1;Name=he.00g011400.m01.exon07;Parent=he.00g011400.m01-v1.0.a1;
JABWEG010000010.1	GenSAS_63493a1a2e90c-publish	CDS	849886	850067	.	-	1	ID=he.00g011400.m01.CDS07-v1.0.a1;Name=he.00g011400.m01.CDS07;Parent=he.00g011400.m01-v1.0.a1;
JABWEG010000010.1	GenSAS_63493a1a2e90c-publish	exon	850120	850174	.	-	.	ID=he.00g011400.m01.exon08-v1.0.a1;Name=he.00g011400.m01.exon08;Parent=he.00g011400.m01-v1.0.a1;
JABWEG010000010.1	GenSAS_63493a1a2e90c-publish	CDS	850120	850174	.	-	0	ID=he.00g011400.m01.CDS08-v1.0.a1;Name=he.00g011400.m01.CDS08;Parent=he.00g011400.m01-v1.0.a1;
JABWEG010000010.1	GenSAS_63493a1a2e90c-publish	exon	850224	850653	.	-	.	ID=he.00g011400.m01.exon09-v1.0.a1;Name=he.00g011400.m01.exon09;Parent=he.00g011400.m01-v1.0.a1;
JABWEG010000010.1	GenSAS_63493a1a2e90c-publish	CDS	850224	850653	.	-	2	ID=he.00g011400.m01.CDS09-v1.0.a1;Name=he.00g011400.m01.CDS09;Parent=he.00g011400.m01-v1.0.a1;
JABWEG010000010.1	GenSAS_63493a1a2e90c-publish	exon	850712	850794	.	-	.	ID=he.00g011400.m01.exon10-v1.0.a1;Name=he.00g011400.m01.exon10;Parent=he.00g011400.m01-v1.0.a1;
JABWEG010000010.1	GenSAS_63493a1a2e90c-publish	CDS	850712	850794	.	-	0	ID=he.00g011400.m01.CDS10-v1.0.a1;Name=he.00g011400.m01.CDS10;Parent=he.00g011400.m01-v1.0.a1;
JABWEG010000010.1	GenSAS_63493a1a2e90c-publish	exon	850851	850943	.	-	.	ID=he.00g011400.m01.exon11-v1.0.a1;Name=he.00g011400.m01.exon11;Parent=he.00g011400.m01-v1.0.a1;
JABWEG010000010.1	GenSAS_63493a1a2e90c-publish	CDS	850851	850943	.	-	0	ID=he.00g011400.m01.CDS11-v1.0.a1;Name=he.00g011400.m01.CDS11;Parent=he.00g011400.m01-v1.0.a1;
JABWEG010000010.1	GenSAS_63493a1a2e90c-publish	exon	850993	851194	.	-	.	ID=he.00g011400.m01.exon12-v1.0.a1;Name=he.00g011400.m01.exon12;Parent=he.00g011400.m01-v1.0.a1;
JABWEG010000010.1	GenSAS_63493a1a2e90c-publish	CDS	850993	851194	.	-	2	ID=he.00g011400.m01.CDS12-v1.0.a1;Name=he.00g011400.m01.CDS12;Parent=he.00g011400.m01-v1.0.a1;
JABWEG010000010.1	GenSAS_63493a1a2e90c-publish	exon	851245	851363	.	-	.	ID=he.00g011400.m01.exon13-v1.0.a1;Name=he.00g011400.m01.exon13;Parent=he.00g011400.m01-v1.0.a1;
JABWEG010000010.1	GenSAS_63493a1a2e90c-publish	CDS	851245	851363	.	-	0	ID=he.00g011400.m01.CDS13-v1.0.a1;Name=he.00g011400.m01.CDS13;Parent=he.00g011400.m01-v1.0.a1;
JABWEG010000010.1	GenSAS_63493a1a2e90c-publish	exon	851615	851722	.	-	.	ID=he.00g011400.m01.exon14-v1.0.a1;Name=he.00g011400.m01.exon14;Parent=he.00g011400.m01-v1.0.a1;
JABWEG010000010.1	GenSAS_63493a1a2e90c-publish	CDS	851615	851722	.	-	0	ID=he.00g011400.m01.CDS14-v1.0.a1;Name=he.00g011400.m01.CDS14;Parent=he.00g011400.m01-v1.0.a1;
JABWEG010000010.1	GenSAS_63493a1a2e90c-publish	exon	851770	851778	.	-	.	ID=he.00g011400.m01.exon15-v1.0.a1;Name=he.00g011400.m01.exon15;Parent=he.00g011400.m01-v1.0.a1;
JABWEG010000010.1	GenSAS_63493a1a2e90c-publish	CDS	851770	851778	.	-	0	ID=he.00g011400.m01.CDS15-v1.0.a1;Name=he.00g011400.m01.CDS15;Parent=he.00g011400.m01-v1.0.a1;
JABWEG010000010.1	GenSAS_63493a1a2e90c-publish	gene	853023	854107	.	+	.	ID=he.00g011410-v1.0.a1;Name=he.00g011410;
JABWEG010000010.1	GenSAS_63493a1a2e90c-publish	mRNA	853023	854107	1716605.00	+	.	ID=he.00g011410.m01-v1.0.a1;Name=he.00g011410.m01;Parent=he.00g011410-v1.0.a1;
JABWEG010000010.1	GenSAS_63493a1a2e90c-publish	exon	853023	853039	.	+	.	ID=he.00g011410.m01.exon01-v1.0.a1;Name=he.00g011410.m01.exon01;Parent=he.00g011410.m01-v1.0.a1;
JABWEG010000010.1	GenSAS_63493a1a2e90c-publish	CDS	853023	853039	.	+	0	ID=he.00g011410.m01.CDS01-v1.0.a1;Name=he.00g011410.m01.CDS01;Parent=he.00g011410.m01-v1.0.a1;
JABWEG010000010.1	GenSAS_63493a1a2e90c-publish	exon	853098	853161	.	+	.	ID=he.00g011410.m01.exon02-v1.0.a1;Name=he.00g011410.m01.exon02;Parent=he.00g011410.m01-v1.0.a1;
JABWEG010000010.1	GenSAS_63493a1a2e90c-publish	CDS	853098	853161	.	+	2	ID=he.00g011410.m01.CDS02-v1.0.a1;Name=he.00g011410.m01.CDS02;Parent=he.00g011410.m01-v1.0.a1;
JABWEG010000010.1	GenSAS_63493a1a2e90c-publish	exon	853217	853302	.	+	.	ID=he.00g011410.m01.exon03-v1.0.a1;Name=he.00g011410.m01.exon03;Parent=he.00g011410.m01-v1.0.a1;
JABWEG010000010.1	GenSAS_63493a1a2e90c-publish	CDS	853217	853302	.	+	0	ID=he.00g011410.m01.CDS03-v1.0.a1;Name=he.00g011410.m01.CDS03;Parent=he.00g011410.m01-v1.0.a1;
JABWEG010000010.1	GenSAS_63493a1a2e90c-publish	exon	853357	853646	.	+	.	ID=he.00g011410.m01.exon04-v1.0.a1;Name=he.00g011410.m01.exon04;Parent=he.00g011410.m01-v1.0.a1;
JABWEG010000010.1	GenSAS_63493a1a2e90c-publish	CDS	853357	853646	.	+	2	ID=he.00g011410.m01.CDS04-v1.0.a1;Name=he.00g011410.m01.CDS04;Parent=he.00g011410.m01-v1.0.a1;
JABWEG010000010.1	GenSAS_63493a1a2e90c-publish	exon	853697	853858	.	+	.	ID=he.00g011410.m01.exon05-v1.0.a1;Name=he.00g011410.m01.exon05;Parent=he.00g011410.m01-v1.0.a1;
JABWEG010000010.1	GenSAS_63493a1a2e90c-publish	CDS	853697	853858	.	+	1	ID=he.00g011410.m01.CDS05-v1.0.a1;Name=he.00g011410.m01.CDS05;Parent=he.00g011410.m01-v1.0.a1;
JABWEG010000010.1	GenSAS_63493a1a2e90c-publish	exon	853911	854107	.	+	.	ID=he.00g011410.m01.exon06-v1.0.a1;Name=he.00g011410.m01.exon06;Parent=he.00g011410.m01-v1.0.a1;
JABWEG010000010.1	GenSAS_63493a1a2e90c-publish	CDS	853911	854107	.	+	1	ID=he.00g011410.m01.CDS06-v1.0.a1;Name=he.00g011410.m01.CDS06;Parent=he.00g011410.m01-v1.0.a1;
JABWEG010000010.1	GenSAS_63493a1a2e90c-publish	gene	854377	855222	.	-	.	ID=he.00g011420-v1.0.a1;Name=he.00g011420;
JABWEG010000010.1	GenSAS_63493a1a2e90c-publish	mRNA	854377	855222	8445.00	-	.	ID=he.00g011420.m01-v1.0.a1;Name=he.00g011420.m01;Parent=he.00g011420-v1.0.a1;
JABWEG010000010.1	GenSAS_63493a1a2e90c-publish	exon	854377	854406	.	-	.	ID=he.00g011420.m01.exon01-v1.0.a1;Name=he.00g011420.m01.exon01;Parent=he.00g011420.m01-v1.0.a1;
JABWEG010000010.1	GenSAS_63493a1a2e90c-publish	CDS	854377	854406	.	-	0	ID=he.00g011420.m01.CDS01-v1.0.a1;Name=he.00g011420.m01.CDS01;Parent=he.00g011420.m01-v1.0.a1;
JABWEG010000010.1	GenSAS_63493a1a2e90c-publish	exon	854461	854562	.	-	.	ID=he.00g011420.m01.exon02-v1.0.a1;Name=he.00g011420.m01.exon02;Parent=he.00g011420.m01-v1.0.a1;
JABWEG010000010.1	GenSAS_63493a1a2e90c-publish	CDS	854461	854562	.	-	0	ID=he.00g011420.m01.CDS02-v1.0.a1;Name=he.00g011420.m01.CDS02;Parent=he.00g011420.m01-v1.0.a1;
JABWEG010000010.1	GenSAS_63493a1a2e90c-publish	exon	854616	854749	.	-	.	ID=he.00g011420.m01.exon03-v1.0.a1;Name=he.00g011420.m01.exon03;Parent=he.00g011420.m01-v1.0.a1;
JABWEG010000010.1	GenSAS_63493a1a2e90c-publish	CDS	854616	854749	.	-	1	ID=he.00g011420.m01.CDS03-v1.0.a1;Name=he.00g011420.m01.CDS03;Parent=he.00g011420.m01-v1.0.a1;
JABWEG010000010.1	GenSAS_63493a1a2e90c-publish	exon	854805	855022	.	-	.	ID=he.00g011420.m01.exon04-v1.0.a1;Name=he.00g011420.m01.exon04;Parent=he.00g011420.m01-v1.0.a1;
JABWEG010000010.1	GenSAS_63493a1a2e90c-publish	CDS	854805	855022	.	-	2	ID=he.00g011420.m01.CDS04-v1.0.a1;Name=he.00g011420.m01.CDS04;Parent=he.00g011420.m01-v1.0.a1;
JABWEG010000010.1	GenSAS_63493a1a2e90c-publish	exon	855081	855105	.	-	.	ID=he.00g011420.m01.exon05-v1.0.a1;Name=he.00g011420.m01.exon05;Parent=he.00g011420.m01-v1.0.a1;
JABWEG010000010.1	GenSAS_63493a1a2e90c-publish	CDS	855081	855105	.	-	1	ID=he.00g011420.m01.CDS05-v1.0.a1;Name=he.00g011420.m01.CDS05;Parent=he.00g011420.m01-v1.0.a1;
JABWEG010000010.1	GenSAS_63493a1a2e90c-publish	exon	855159	855222	.	-	.	ID=he.00g011420.m01.exon06-v1.0.a1;Name=he.00g011420.m01.exon06;Parent=he.00g011420.m01-v1.0.a1;
JABWEG010000010.1	GenSAS_63493a1a2e90c-publish	CDS	855159	855222	.	-	0	ID=he.00g011420.m01.CDS06-v1.0.a1;Name=he.00g011420.m01.CDS06;Parent=he.00g011420.m01-v1.0.a1;
JABWEG010000010.1	GenSAS_63493a1a2e90c-publish	gene	855747	857327	.	+	.	ID=he.00g011430-v1.0.a1;Name=he.00g011430;
JABWEG010000010.1	GenSAS_63493a1a2e90c-publish	mRNA	855747	857327	345085.00	+	.	ID=he.00g011430.m01-v1.0.a1;Name=he.00g011430.m01;Parent=he.00g011430-v1.0.a1;
JABWEG010000010.1	GenSAS_63493a1a2e90c-publish	exon	855747	855826	.	+	.	ID=he.00g011430.m01.exon01-v1.0.a1;Name=he.00g011430.m01.exon01;Parent=he.00g011430.m01-v1.0.a1;
JABWEG010000010.1	GenSAS_63493a1a2e90c-publish	CDS	855747	855826	.	+	0	ID=he.00g011430.m01.CDS01-v1.0.a1;Name=he.00g011430.m01.CDS01;Parent=he.00g011430.m01-v1.0.a1;
JABWEG010000010.1	GenSAS_63493a1a2e90c-publish	exon	855888	855967	.	+	.	ID=he.00g011430.m01.exon02-v1.0.a1;Name=he.00g011430.m01.exon02;Parent=he.00g011430.m01-v1.0.a1;
JABWEG010000010.1	GenSAS_63493a1a2e90c-publish	CDS	855888	855967	.	+	2	ID=he.00g011430.m01.CDS02-v1.0.a1;Name=he.00g011430.m01.CDS02;Parent=he.00g011430.m01-v1.0.a1;
JABWEG010000010.1	GenSAS_63493a1a2e90c-publish	exon	856027	856058	.	+	.	ID=he.00g011430.m01.exon03-v1.0.a1;Name=he.00g011430.m01.exon03;Parent=he.00g011430.m01-v1.0.a1;
JABWEG010000010.1	GenSAS_63493a1a2e90c-publish	CDS	856027	856058	.	+	1	ID=he.00g011430.m01.CDS03-v1.0.a1;Name=he.00g011430.m01.CDS03;Parent=he.00g011430.m01-v1.0.a1;
JABWEG010000010.1	GenSAS_63493a1a2e90c-publish	exon	856110	857327	.	+	.	ID=he.00g011430.m01.exon04-v1.0.a1;Name=he.00g011430.m01.exon04;Parent=he.00g011430.m01-v1.0.a1;
JABWEG010000010.1	GenSAS_63493a1a2e90c-publish	CDS	856110	857327	.	+	0	ID=he.00g011430.m01.CDS04-v1.0.a1;Name=he.00g011430.m01.CDS04;Parent=he.00g011430.m01-v1.0.a1;
JABWEG010000010.1	GenSAS_63493a1a2e90c-publish	gene	857799	859363	.	+	.	ID=he.00g011440-v1.0.a1;Name=he.00g011440;
JABWEG010000010.1	GenSAS_63493a1a2e90c-publish	mRNA	857799	859363	1244665.00	+	.	ID=he.00g011440.m01-v1.0.a1;Name=he.00g011440.m01;Parent=he.00g011440-v1.0.a1;
JABWEG010000010.1	GenSAS_63493a1a2e90c-publish	exon	857799	857949	.	+	.	ID=he.00g011440.m01.exon01-v1.0.a1;Name=he.00g011440.m01.exon01;Parent=he.00g011440.m01-v1.0.a1;
JABWEG010000010.1	GenSAS_63493a1a2e90c-publish	CDS	857799	857949	.	+	0	ID=he.00g011440.m01.CDS01-v1.0.a1;Name=he.00g011440.m01.CDS01;Parent=he.00g011440.m01-v1.0.a1;
JABWEG010000010.1	GenSAS_63493a1a2e90c-publish	exon	857999	858283	.	+	.	ID=he.00g011440.m01.exon02-v1.0.a1;Name=he.00g011440.m01.exon02;Parent=he.00g011440.m01-v1.0.a1;
JABWEG010000010.1	GenSAS_63493a1a2e90c-publish	CDS	857999	858283	.	+	1	ID=he.00g011440.m01.CDS02-v1.0.a1;Name=he.00g011440.m01.CDS02;Parent=he.00g011440.m01-v1.0.a1;
JABWEG010000010.1	GenSAS_63493a1a2e90c-publish	exon	858342	858774	.	+	.	ID=he.00g011440.m01.exon03-v1.0.a1;Name=he.00g011440.m01.exon03;Parent=he.00g011440.m01-v1.0.a1;
JABWEG010000010.1	GenSAS_63493a1a2e90c-publish	CDS	858342	858774	.	+	1	ID=he.00g011440.m01.CDS03-v1.0.a1;Name=he.00g011440.m01.CDS03;Parent=he.00g011440.m01-v1.0.a1;
JABWEG010000010.1	GenSAS_63493a1a2e90c-publish	exon	858826	859363	.	+	.	ID=he.00g011440.m01.exon04-v1.0.a1;Name=he.00g011440.m01.exon04;Parent=he.00g011440.m01-v1.0.a1;
JABWEG010000010.1	GenSAS_63493a1a2e90c-publish	CDS	858826	859363	.	+	2	ID=he.00g011440.m01.CDS04-v1.0.a1;Name=he.00g011440.m01.CDS04;Parent=he.00g011440.m01-v1.0.a1;
JABWEG010000010.1	GenSAS_63493a1a2e90c-publish	gene	859648	861519	.	+	.	ID=he.00g011450-v1.0.a1;Name=he.00g011450;
JABWEG010000010.1	GenSAS_63493a1a2e90c-publish	mRNA	859648	861519	1040320.00	+	.	ID=he.00g011450.m01-v1.0.a1;Name=he.00g011450.m01;Parent=he.00g011450-v1.0.a1;
JABWEG010000010.1	GenSAS_63493a1a2e90c-publish	exon	859648	859788	.	+	.	ID=he.00g011450.m01.exon01-v1.0.a1;Name=he.00g011450.m01.exon01;Parent=he.00g011450.m01-v1.0.a1;
JABWEG010000010.1	GenSAS_63493a1a2e90c-publish	CDS	859648	859788	.	+	0	ID=he.00g011450.m01.CDS01-v1.0.a1;Name=he.00g011450.m01.CDS01;Parent=he.00g011450.m01-v1.0.a1;
JABWEG010000010.1	GenSAS_63493a1a2e90c-publish	exon	859850	859947	.	+	.	ID=he.00g011450.m01.exon02-v1.0.a1;Name=he.00g011450.m01.exon02;Parent=he.00g011450.m01-v1.0.a1;
JABWEG010000010.1	GenSAS_63493a1a2e90c-publish	CDS	859850	859947	.	+	0	ID=he.00g011450.m01.CDS02-v1.0.a1;Name=he.00g011450.m01.CDS02;Parent=he.00g011450.m01-v1.0.a1;
JABWEG010000010.1	GenSAS_63493a1a2e90c-publish	exon	859997	860050	.	+	.	ID=he.00g011450.m01.exon03-v1.0.a1;Name=he.00g011450.m01.exon03;Parent=he.00g011450.m01-v1.0.a1;
JABWEG010000010.1	GenSAS_63493a1a2e90c-publish	CDS	859997	860050	.	+	2	ID=he.00g011450.m01.CDS03-v1.0.a1;Name=he.00g011450.m01.CDS03;Parent=he.00g011450.m01-v1.0.a1;
JABWEG010000010.1	GenSAS_63493a1a2e90c-publish	exon	860106	860174	.	+	.	ID=he.00g011450.m01.exon04-v1.0.a1;Name=he.00g011450.m01.exon04;Parent=he.00g011450.m01-v1.0.a1;
JABWEG010000010.1	GenSAS_63493a1a2e90c-publish	CDS	860106	860174	.	+	2	ID=he.00g011450.m01.CDS04-v1.0.a1;Name=he.00g011450.m01.CDS04;Parent=he.00g011450.m01-v1.0.a1;
JABWEG010000010.1	GenSAS_63493a1a2e90c-publish	exon	860231	860348	.	+	.	ID=he.00g011450.m01.exon05-v1.0.a1;Name=he.00g011450.m01.exon05;Parent=he.00g011450.m01-v1.0.a1;
JABWEG010000010.1	GenSAS_63493a1a2e90c-publish	CDS	860231	860348	.	+	2	ID=he.00g011450.m01.CDS05-v1.0.a1;Name=he.00g011450.m01.CDS05;Parent=he.00g011450.m01-v1.0.a1;
JABWEG010000010.1	GenSAS_63493a1a2e90c-publish	exon	860409	860540	.	+	.	ID=he.00g011450.m01.exon06-v1.0.a1;Name=he.00g011450.m01.exon06;Parent=he.00g011450.m01-v1.0.a1;
JABWEG010000010.1	GenSAS_63493a1a2e90c-publish	CDS	860409	860540	.	+	0	ID=he.00g011450.m01.CDS06-v1.0.a1;Name=he.00g011450.m01.CDS06;Parent=he.00g011450.m01-v1.0.a1;
JABWEG010000010.1	GenSAS_63493a1a2e90c-publish	exon	860601	860786	.	+	.	ID=he.00g011450.m01.exon07-v1.0.a1;Name=he.00g011450.m01.exon07;Parent=he.00g011450.m01-v1.0.a1;
JABWEG010000010.1	GenSAS_63493a1a2e90c-publish	CDS	860601	860786	.	+	0	ID=he.00g011450.m01.CDS07-v1.0.a1;Name=he.00g011450.m01.CDS07;Parent=he.00g011450.m01-v1.0.a1;
JABWEG010000010.1	GenSAS_63493a1a2e90c-publish	exon	860841	860919	.	+	.	ID=he.00g011450.m01.exon08-v1.0.a1;Name=he.00g011450.m01.exon08;Parent=he.00g011450.m01-v1.0.a1;
JABWEG010000010.1	GenSAS_63493a1a2e90c-publish	CDS	860841	860919	.	+	0	ID=he.00g011450.m01.CDS08-v1.0.a1;Name=he.00g011450.m01.CDS08;Parent=he.00g011450.m01-v1.0.a1;
JABWEG010000010.1	GenSAS_63493a1a2e90c-publish	exon	860973	861043	.	+	.	ID=he.00g011450.m01.exon09-v1.0.a1;Name=he.00g011450.m01.exon09;Parent=he.00g011450.m01-v1.0.a1;
JABWEG010000010.1	GenSAS_63493a1a2e90c-publish	CDS	860973	861043	.	+	1	ID=he.00g011450.m01.CDS09-v1.0.a1;Name=he.00g011450.m01.CDS09;Parent=he.00g011450.m01-v1.0.a1;
JABWEG010000010.1	GenSAS_63493a1a2e90c-publish	exon	861101	861218	.	+	.	ID=he.00g011450.m01.exon10-v1.0.a1;Name=he.00g011450.m01.exon10;Parent=he.00g011450.m01-v1.0.a1;
JABWEG010000010.1	GenSAS_63493a1a2e90c-publish	CDS	861101	861218	.	+	0	ID=he.00g011450.m01.CDS10-v1.0.a1;Name=he.00g011450.m01.CDS10;Parent=he.00g011450.m01-v1.0.a1;
JABWEG010000010.1	GenSAS_63493a1a2e90c-publish	exon	861266	861354	.	+	.	ID=he.00g011450.m01.exon11-v1.0.a1;Name=he.00g011450.m01.exon11;Parent=he.00g011450.m01-v1.0.a1;
JABWEG010000010.1	GenSAS_63493a1a2e90c-publish	CDS	861266	861354	.	+	1	ID=he.00g011450.m01.CDS11-v1.0.a1;Name=he.00g011450.m01.CDS11;Parent=he.00g011450.m01-v1.0.a1;
JABWEG010000010.1	GenSAS_63493a1a2e90c-publish	exon	861412	861519	.	+	.	ID=he.00g011450.m01.exon12-v1.0.a1;Name=he.00g011450.m01.exon12;Parent=he.00g011450.m01-v1.0.a1;
JABWEG010000010.1	GenSAS_63493a1a2e90c-publish	CDS	861412	861519	.	+	0	ID=he.00g011450.m01.CDS12-v1.0.a1;Name=he.00g011450.m01.CDS12;Parent=he.00g011450.m01-v1.0.a1;
JABWEG010000010.1	GenSAS_63493a1a2e90c-publish	gene	862891	865117	.	-	.	ID=he.00g011460-v1.0.a1;Name=he.00g011460;
JABWEG010000010.1	GenSAS_63493a1a2e90c-publish	mRNA	862891	865117	22255.00	-	.	ID=he.00g011460.m01-v1.0.a1;Name=he.00g011460.m01;Parent=he.00g011460-v1.0.a1;
JABWEG010000010.1	GenSAS_63493a1a2e90c-publish	exon	862891	863111	.	-	.	ID=he.00g011460.m01.exon01-v1.0.a1;Name=he.00g011460.m01.exon01;Parent=he.00g011460.m01-v1.0.a1;
JABWEG010000010.1	GenSAS_63493a1a2e90c-publish	CDS	862891	863111	.	-	1	ID=he.00g011460.m01.CDS01-v1.0.a1;Name=he.00g011460.m01.CDS01;Parent=he.00g011460.m01-v1.0.a1;
JABWEG010000010.1	GenSAS_63493a1a2e90c-publish	exon	863166	863243	.	-	.	ID=he.00g011460.m01.exon02-v1.0.a1;Name=he.00g011460.m01.exon02;Parent=he.00g011460.m01-v1.0.a1;
JABWEG010000010.1	GenSAS_63493a1a2e90c-publish	CDS	863166	863243	.	-	1	ID=he.00g011460.m01.CDS02-v1.0.a1;Name=he.00g011460.m01.CDS02;Parent=he.00g011460.m01-v1.0.a1;
JABWEG010000010.1	GenSAS_63493a1a2e90c-publish	exon	863305	863440	.	-	.	ID=he.00g011460.m01.exon03-v1.0.a1;Name=he.00g011460.m01.exon03;Parent=he.00g011460.m01-v1.0.a1;
JABWEG010000010.1	GenSAS_63493a1a2e90c-publish	CDS	863305	863440	.	-	0	ID=he.00g011460.m01.CDS03-v1.0.a1;Name=he.00g011460.m01.CDS03;Parent=he.00g011460.m01-v1.0.a1;
JABWEG010000010.1	GenSAS_63493a1a2e90c-publish	exon	863509	863796	.	-	.	ID=he.00g011460.m01.exon04-v1.0.a1;Name=he.00g011460.m01.exon04;Parent=he.00g011460.m01-v1.0.a1;
JABWEG010000010.1	GenSAS_63493a1a2e90c-publish	CDS	863509	863796	.	-	0	ID=he.00g011460.m01.CDS04-v1.0.a1;Name=he.00g011460.m01.CDS04;Parent=he.00g011460.m01-v1.0.a1;
JABWEG010000010.1	GenSAS_63493a1a2e90c-publish	exon	863851	864126	.	-	.	ID=he.00g011460.m01.exon05-v1.0.a1;Name=he.00g011460.m01.exon05;Parent=he.00g011460.m01-v1.0.a1;
JABWEG010000010.1	GenSAS_63493a1a2e90c-publish	CDS	863851	864126	.	-	0	ID=he.00g011460.m01.CDS05-v1.0.a1;Name=he.00g011460.m01.CDS05;Parent=he.00g011460.m01-v1.0.a1;
JABWEG010000010.1	GenSAS_63493a1a2e90c-publish	exon	864182	864289	.	-	.	ID=he.00g011460.m01.exon06-v1.0.a1;Name=he.00g011460.m01.exon06;Parent=he.00g011460.m01-v1.0.a1;
JABWEG010000010.1	GenSAS_63493a1a2e90c-publish	CDS	864182	864289	.	-	0	ID=he.00g011460.m01.CDS06-v1.0.a1;Name=he.00g011460.m01.CDS06;Parent=he.00g011460.m01-v1.0.a1;
JABWEG010000010.1	GenSAS_63493a1a2e90c-publish	exon	864349	864456	.	-	.	ID=he.00g011460.m01.exon07-v1.0.a1;Name=he.00g011460.m01.exon07;Parent=he.00g011460.m01-v1.0.a1;
JABWEG010000010.1	GenSAS_63493a1a2e90c-publish	CDS	864349	864456	.	-	0	ID=he.00g011460.m01.CDS07-v1.0.a1;Name=he.00g011460.m01.CDS07;Parent=he.00g011460.m01-v1.0.a1;
JABWEG010000010.1	GenSAS_63493a1a2e90c-publish	exon	864516	864698	.	-	.	ID=he.00g011460.m01.exon08-v1.0.a1;Name=he.00g011460.m01.exon08;Parent=he.00g011460.m01-v1.0.a1;
JABWEG010000010.1	GenSAS_63493a1a2e90c-publish	CDS	864516	864698	.	-	0	ID=he.00g011460.m01.CDS08-v1.0.a1;Name=he.00g011460.m01.CDS08;Parent=he.00g011460.m01-v1.0.a1;
JABWEG010000010.1	GenSAS_63493a1a2e90c-publish	exon	864753	864879	.	-	.	ID=he.00g011460.m01.exon09-v1.0.a1;Name=he.00g011460.m01.exon09;Parent=he.00g011460.m01-v1.0.a1;
JABWEG010000010.1	GenSAS_63493a1a2e90c-publish	CDS	864753	864879	.	-	2	ID=he.00g011460.m01.CDS09-v1.0.a1;Name=he.00g011460.m01.CDS09;Parent=he.00g011460.m01-v1.0.a1;
JABWEG010000010.1	GenSAS_63493a1a2e90c-publish	exon	864936	865117	.	-	.	ID=he.00g011460.m01.exon10-v1.0.a1;Name=he.00g011460.m01.exon10;Parent=he.00g011460.m01-v1.0.a1;
JABWEG010000010.1	GenSAS_63493a1a2e90c-publish	CDS	864936	865117	.	-	0	ID=he.00g011460.m01.CDS10-v1.0.a1;Name=he.00g011460.m01.CDS10;Parent=he.00g011460.m01-v1.0.a1;
JABWEG010000010.1	GenSAS_63493a1a2e90c-publish	gene	866914	868908	.	-	.	ID=he.00g011470-v1.0.a1;Name=he.00g011470;
JABWEG010000010.1	GenSAS_63493a1a2e90c-publish	mRNA	866914	868908	19935.00	-	.	ID=he.00g011470.m01-v1.0.a1;Name=he.00g011470.m01;Parent=he.00g011470-v1.0.a1;
JABWEG010000010.1	GenSAS_63493a1a2e90c-publish	exon	866914	867636	.	-	.	ID=he.00g011470.m01.exon01-v1.0.a1;Name=he.00g011470.m01.exon01;Parent=he.00g011470.m01-v1.0.a1;
JABWEG010000010.1	GenSAS_63493a1a2e90c-publish	CDS	866914	867636	.	-	0	ID=he.00g011470.m01.CDS01-v1.0.a1;Name=he.00g011470.m01.CDS01;Parent=he.00g011470.m01-v1.0.a1;
JABWEG010000010.1	GenSAS_63493a1a2e90c-publish	exon	867695	867721	.	-	.	ID=he.00g011470.m01.exon02-v1.0.a1;Name=he.00g011470.m01.exon02;Parent=he.00g011470.m01-v1.0.a1;
JABWEG010000010.1	GenSAS_63493a1a2e90c-publish	CDS	867695	867721	.	-	0	ID=he.00g011470.m01.CDS02-v1.0.a1;Name=he.00g011470.m01.CDS02;Parent=he.00g011470.m01-v1.0.a1;
JABWEG010000010.1	GenSAS_63493a1a2e90c-publish	exon	867773	868032	.	-	.	ID=he.00g011470.m01.exon03-v1.0.a1;Name=he.00g011470.m01.exon03;Parent=he.00g011470.m01-v1.0.a1;
JABWEG010000010.1	GenSAS_63493a1a2e90c-publish	CDS	867773	868032	.	-	1	ID=he.00g011470.m01.CDS03-v1.0.a1;Name=he.00g011470.m01.CDS03;Parent=he.00g011470.m01-v1.0.a1;
JABWEG010000010.1	GenSAS_63493a1a2e90c-publish	exon	868085	868177	.	-	.	ID=he.00g011470.m01.exon04-v1.0.a1;Name=he.00g011470.m01.exon04;Parent=he.00g011470.m01-v1.0.a1;
JABWEG010000010.1	GenSAS_63493a1a2e90c-publish	CDS	868085	868177	.	-	1	ID=he.00g011470.m01.CDS04-v1.0.a1;Name=he.00g011470.m01.CDS04;Parent=he.00g011470.m01-v1.0.a1;
JABWEG010000010.1	GenSAS_63493a1a2e90c-publish	exon	868232	868328	.	-	.	ID=he.00g011470.m01.exon05-v1.0.a1;Name=he.00g011470.m01.exon05;Parent=he.00g011470.m01-v1.0.a1;
JABWEG010000010.1	GenSAS_63493a1a2e90c-publish	CDS	868232	868328	.	-	0	ID=he.00g011470.m01.CDS05-v1.0.a1;Name=he.00g011470.m01.CDS05;Parent=he.00g011470.m01-v1.0.a1;
JABWEG010000010.1	GenSAS_63493a1a2e90c-publish	exon	868384	868591	.	-	.	ID=he.00g011470.m01.exon06-v1.0.a1;Name=he.00g011470.m01.exon06;Parent=he.00g011470.m01-v1.0.a1;
JABWEG010000010.1	GenSAS_63493a1a2e90c-publish	CDS	868384	868591	.	-	2	ID=he.00g011470.m01.CDS06-v1.0.a1;Name=he.00g011470.m01.CDS06;Parent=he.00g011470.m01-v1.0.a1;
JABWEG010000010.1	GenSAS_63493a1a2e90c-publish	exon	868746	868801	.	-	.	ID=he.00g011470.m01.exon07-v1.0.a1;Name=he.00g011470.m01.exon07;Parent=he.00g011470.m01-v1.0.a1;
JABWEG010000010.1	GenSAS_63493a1a2e90c-publish	CDS	868746	868801	.	-	0	ID=he.00g011470.m01.CDS07-v1.0.a1;Name=he.00g011470.m01.CDS07;Parent=he.00g011470.m01-v1.0.a1;
JABWEG010000010.1	GenSAS_63493a1a2e90c-publish	exon	868861	868908	.	-	.	ID=he.00g011470.m01.exon08-v1.0.a1;Name=he.00g011470.m01.exon08;Parent=he.00g011470.m01-v1.0.a1;
JABWEG010000010.1	GenSAS_63493a1a2e90c-publish	CDS	868861	868908	.	-	0	ID=he.00g011470.m01.CDS08-v1.0.a1;Name=he.00g011470.m01.CDS08;Parent=he.00g011470.m01-v1.0.a1;
JABWEG010000010.1	GenSAS_63493a1a2e90c-publish	gene	869258	871017	.	+	.	ID=he.00g011480-v1.0.a1;Name=he.00g011480;
JABWEG010000010.1	GenSAS_63493a1a2e90c-publish	mRNA	869258	871017	3168165.00	+	.	ID=he.00g011480.m01-v1.0.a1;Name=he.00g011480.m01;Parent=he.00g011480-v1.0.a1;
JABWEG010000010.1	GenSAS_63493a1a2e90c-publish	exon	869258	869281	.	+	.	ID=he.00g011480.m01.exon01-v1.0.a1;Name=he.00g011480.m01.exon01;Parent=he.00g011480.m01-v1.0.a1;
JABWEG010000010.1	GenSAS_63493a1a2e90c-publish	CDS	869258	869281	.	+	0	ID=he.00g011480.m01.CDS01-v1.0.a1;Name=he.00g011480.m01.CDS01;Parent=he.00g011480.m01-v1.0.a1;
JABWEG010000010.1	GenSAS_63493a1a2e90c-publish	exon	869338	869355	.	+	.	ID=he.00g011480.m01.exon02-v1.0.a1;Name=he.00g011480.m01.exon02;Parent=he.00g011480.m01-v1.0.a1;
JABWEG010000010.1	GenSAS_63493a1a2e90c-publish	CDS	869338	869355	.	+	0	ID=he.00g011480.m01.CDS02-v1.0.a1;Name=he.00g011480.m01.CDS02;Parent=he.00g011480.m01-v1.0.a1;
JABWEG010000010.1	GenSAS_63493a1a2e90c-publish	exon	869411	869417	.	+	.	ID=he.00g011480.m01.exon03-v1.0.a1;Name=he.00g011480.m01.exon03;Parent=he.00g011480.m01-v1.0.a1;
JABWEG010000010.1	GenSAS_63493a1a2e90c-publish	CDS	869411	869417	.	+	0	ID=he.00g011480.m01.CDS03-v1.0.a1;Name=he.00g011480.m01.CDS03;Parent=he.00g011480.m01-v1.0.a1;
JABWEG010000010.1	GenSAS_63493a1a2e90c-publish	exon	869476	869654	.	+	.	ID=he.00g011480.m01.exon04-v1.0.a1;Name=he.00g011480.m01.exon04;Parent=he.00g011480.m01-v1.0.a1;
JABWEG010000010.1	GenSAS_63493a1a2e90c-publish	CDS	869476	869654	.	+	1	ID=he.00g011480.m01.CDS04-v1.0.a1;Name=he.00g011480.m01.CDS04;Parent=he.00g011480.m01-v1.0.a1;
JABWEG010000010.1	GenSAS_63493a1a2e90c-publish	exon	869703	869826	.	+	.	ID=he.00g011480.m01.exon05-v1.0.a1;Name=he.00g011480.m01.exon05;Parent=he.00g011480.m01-v1.0.a1;
JABWEG010000010.1	GenSAS_63493a1a2e90c-publish	CDS	869703	869826	.	+	0	ID=he.00g011480.m01.CDS05-v1.0.a1;Name=he.00g011480.m01.CDS05;Parent=he.00g011480.m01-v1.0.a1;
JABWEG010000010.1	GenSAS_63493a1a2e90c-publish	exon	869881	869928	.	+	.	ID=he.00g011480.m01.exon06-v1.0.a1;Name=he.00g011480.m01.exon06;Parent=he.00g011480.m01-v1.0.a1;
JABWEG010000010.1	GenSAS_63493a1a2e90c-publish	CDS	869881	869928	.	+	1	ID=he.00g011480.m01.CDS06-v1.0.a1;Name=he.00g011480.m01.CDS06;Parent=he.00g011480.m01-v1.0.a1;
JABWEG010000010.1	GenSAS_63493a1a2e90c-publish	exon	869981	869989	.	+	.	ID=he.00g011480.m01.exon07-v1.0.a1;Name=he.00g011480.m01.exon07;Parent=he.00g011480.m01-v1.0.a1;
JABWEG010000010.1	GenSAS_63493a1a2e90c-publish	CDS	869981	869989	.	+	1	ID=he.00g011480.m01.CDS07-v1.0.a1;Name=he.00g011480.m01.CDS07;Parent=he.00g011480.m01-v1.0.a1;
JABWEG010000010.1	GenSAS_63493a1a2e90c-publish	exon	870052	870355	.	+	.	ID=he.00g011480.m01.exon08-v1.0.a1;Name=he.00g011480.m01.exon08;Parent=he.00g011480.m01-v1.0.a1;
JABWEG010000010.1	GenSAS_63493a1a2e90c-publish	CDS	870052	870355	.	+	1	ID=he.00g011480.m01.CDS08-v1.0.a1;Name=he.00g011480.m01.CDS08;Parent=he.00g011480.m01-v1.0.a1;
JABWEG010000010.1	GenSAS_63493a1a2e90c-publish	exon	870412	870433	.	+	.	ID=he.00g011480.m01.exon09-v1.0.a1;Name=he.00g011480.m01.exon09;Parent=he.00g011480.m01-v1.0.a1;
JABWEG010000010.1	GenSAS_63493a1a2e90c-publish	CDS	870412	870433	.	+	2	ID=he.00g011480.m01.CDS09-v1.0.a1;Name=he.00g011480.m01.CDS09;Parent=he.00g011480.m01-v1.0.a1;
JABWEG010000010.1	GenSAS_63493a1a2e90c-publish	exon	870490	870501	.	+	.	ID=he.00g011480.m01.exon10-v1.0.a1;Name=he.00g011480.m01.exon10;Parent=he.00g011480.m01-v1.0.a1;
JABWEG010000010.1	GenSAS_63493a1a2e90c-publish	CDS	870490	870501	.	+	0	ID=he.00g011480.m01.CDS10-v1.0.a1;Name=he.00g011480.m01.CDS10;Parent=he.00g011480.m01-v1.0.a1;
JABWEG010000010.1	GenSAS_63493a1a2e90c-publish	exon	870555	870811	.	+	.	ID=he.00g011480.m01.exon11-v1.0.a1;Name=he.00g011480.m01.exon11;Parent=he.00g011480.m01-v1.0.a1;
JABWEG010000010.1	GenSAS_63493a1a2e90c-publish	CDS	870555	870811	.	+	0	ID=he.00g011480.m01.CDS11-v1.0.a1;Name=he.00g011480.m01.CDS11;Parent=he.00g011480.m01-v1.0.a1;
JABWEG010000010.1	GenSAS_63493a1a2e90c-publish	exon	870866	870945	.	+	.	ID=he.00g011480.m01.exon12-v1.0.a1;Name=he.00g011480.m01.exon12;Parent=he.00g011480.m01-v1.0.a1;
JABWEG010000010.1	GenSAS_63493a1a2e90c-publish	CDS	870866	870945	.	+	2	ID=he.00g011480.m01.CDS12-v1.0.a1;Name=he.00g011480.m01.CDS12;Parent=he.00g011480.m01-v1.0.a1;
JABWEG010000010.1	GenSAS_63493a1a2e90c-publish	exon	870995	871017	.	+	.	ID=he.00g011480.m01.exon13-v1.0.a1;Name=he.00g011480.m01.exon13;Parent=he.00g011480.m01-v1.0.a1;
JABWEG010000010.1	GenSAS_63493a1a2e90c-publish	CDS	870995	871017	.	+	1	ID=he.00g011480.m01.CDS13-v1.0.a1;Name=he.00g011480.m01.CDS13;Parent=he.00g011480.m01-v1.0.a1;
JABWEG010000010.1	GenSAS_63493a1a2e90c-publish	gene	871147	873400	.	-	.	ID=he.00g011490-v1.0.a1;Name=he.00g011490;
JABWEG010000010.1	GenSAS_63493a1a2e90c-publish	mRNA	871147	873400	20510.00	-	.	ID=he.00g011490.m01-v1.0.a1;Name=he.00g011490.m01;Parent=he.00g011490-v1.0.a1;
JABWEG010000010.1	GenSAS_63493a1a2e90c-publish	exon	871147	871381	.	-	.	ID=he.00g011490.m01.exon01-v1.0.a1;Name=he.00g011490.m01.exon01;Parent=he.00g011490.m01-v1.0.a1;
JABWEG010000010.1	GenSAS_63493a1a2e90c-publish	CDS	871147	871381	.	-	2	ID=he.00g011490.m01.CDS01-v1.0.a1;Name=he.00g011490.m01.CDS01;Parent=he.00g011490.m01-v1.0.a1;
JABWEG010000010.1	GenSAS_63493a1a2e90c-publish	exon	871436	871511	.	-	.	ID=he.00g011490.m01.exon02-v1.0.a1;Name=he.00g011490.m01.exon02;Parent=he.00g011490.m01-v1.0.a1;
JABWEG010000010.1	GenSAS_63493a1a2e90c-publish	CDS	871436	871511	.	-	1	ID=he.00g011490.m01.CDS02-v1.0.a1;Name=he.00g011490.m01.CDS02;Parent=he.00g011490.m01-v1.0.a1;
JABWEG010000010.1	GenSAS_63493a1a2e90c-publish	exon	871561	871658	.	-	.	ID=he.00g011490.m01.exon03-v1.0.a1;Name=he.00g011490.m01.exon03;Parent=he.00g011490.m01-v1.0.a1;
JABWEG010000010.1	GenSAS_63493a1a2e90c-publish	CDS	871561	871658	.	-	2	ID=he.00g011490.m01.CDS03-v1.0.a1;Name=he.00g011490.m01.CDS03;Parent=he.00g011490.m01-v1.0.a1;
JABWEG010000010.1	GenSAS_63493a1a2e90c-publish	exon	871715	871851	.	-	.	ID=he.00g011490.m01.exon04-v1.0.a1;Name=he.00g011490.m01.exon04;Parent=he.00g011490.m01-v1.0.a1;
JABWEG010000010.1	GenSAS_63493a1a2e90c-publish	CDS	871715	871851	.	-	0	ID=he.00g011490.m01.CDS04-v1.0.a1;Name=he.00g011490.m01.CDS04;Parent=he.00g011490.m01-v1.0.a1;
JABWEG010000010.1	GenSAS_63493a1a2e90c-publish	exon	871905	872050	.	-	.	ID=he.00g011490.m01.exon05-v1.0.a1;Name=he.00g011490.m01.exon05;Parent=he.00g011490.m01-v1.0.a1;
JABWEG010000010.1	GenSAS_63493a1a2e90c-publish	CDS	871905	872050	.	-	1	ID=he.00g011490.m01.CDS05-v1.0.a1;Name=he.00g011490.m01.CDS05;Parent=he.00g011490.m01-v1.0.a1;
JABWEG010000010.1	GenSAS_63493a1a2e90c-publish	exon	872104	872356	.	-	.	ID=he.00g011490.m01.exon06-v1.0.a1;Name=he.00g011490.m01.exon06;Parent=he.00g011490.m01-v1.0.a1;
JABWEG010000010.1	GenSAS_63493a1a2e90c-publish	CDS	872104	872356	.	-	0	ID=he.00g011490.m01.CDS06-v1.0.a1;Name=he.00g011490.m01.CDS06;Parent=he.00g011490.m01-v1.0.a1;
JABWEG010000010.1	GenSAS_63493a1a2e90c-publish	exon	872409	872480	.	-	.	ID=he.00g011490.m01.exon07-v1.0.a1;Name=he.00g011490.m01.exon07;Parent=he.00g011490.m01-v1.0.a1;
JABWEG010000010.1	GenSAS_63493a1a2e90c-publish	CDS	872409	872480	.	-	0	ID=he.00g011490.m01.CDS07-v1.0.a1;Name=he.00g011490.m01.CDS07;Parent=he.00g011490.m01-v1.0.a1;
JABWEG010000010.1	GenSAS_63493a1a2e90c-publish	exon	872533	872686	.	-	.	ID=he.00g011490.m01.exon08-v1.0.a1;Name=he.00g011490.m01.exon08;Parent=he.00g011490.m01-v1.0.a1;
JABWEG010000010.1	GenSAS_63493a1a2e90c-publish	CDS	872533	872686	.	-	2	ID=he.00g011490.m01.CDS08-v1.0.a1;Name=he.00g011490.m01.CDS08;Parent=he.00g011490.m01-v1.0.a1;
JABWEG010000010.1	GenSAS_63493a1a2e90c-publish	exon	872737	872914	.	-	.	ID=he.00g011490.m01.exon09-v1.0.a1;Name=he.00g011490.m01.exon09;Parent=he.00g011490.m01-v1.0.a1;
JABWEG010000010.1	GenSAS_63493a1a2e90c-publish	CDS	872737	872914	.	-	1	ID=he.00g011490.m01.CDS09-v1.0.a1;Name=he.00g011490.m01.CDS09;Parent=he.00g011490.m01-v1.0.a1;
JABWEG010000010.1	GenSAS_63493a1a2e90c-publish	exon	872982	872997	.	-	.	ID=he.00g011490.m01.exon10-v1.0.a1;Name=he.00g011490.m01.exon10;Parent=he.00g011490.m01-v1.0.a1;
JABWEG010000010.1	GenSAS_63493a1a2e90c-publish	CDS	872982	872997	.	-	0	ID=he.00g011490.m01.CDS10-v1.0.a1;Name=he.00g011490.m01.CDS10;Parent=he.00g011490.m01-v1.0.a1;
JABWEG010000010.1	GenSAS_63493a1a2e90c-publish	exon	873045	873123	.	-	.	ID=he.00g011490.m01.exon11-v1.0.a1;Name=he.00g011490.m01.exon11;Parent=he.00g011490.m01-v1.0.a1;
JABWEG010000010.1	GenSAS_63493a1a2e90c-publish	CDS	873045	873123	.	-	2	ID=he.00g011490.m01.CDS11-v1.0.a1;Name=he.00g011490.m01.CDS11;Parent=he.00g011490.m01-v1.0.a1;
JABWEG010000010.1	GenSAS_63493a1a2e90c-publish	exon	873183	873400	.	-	.	ID=he.00g011490.m01.exon12-v1.0.a1;Name=he.00g011490.m01.exon12;Parent=he.00g011490.m01-v1.0.a1;
JABWEG010000010.1	GenSAS_63493a1a2e90c-publish	CDS	873183	873400	.	-	0	ID=he.00g011490.m01.CDS12-v1.0.a1;Name=he.00g011490.m01.CDS12;Parent=he.00g011490.m01-v1.0.a1;
JABWEG010000010.1	GenSAS_63493a1a2e90c-publish	gene	874716	875118	.	+	.	ID=he.00g011500-v1.0.a1;Name=he.00g011500;
JABWEG010000010.1	GenSAS_63493a1a2e90c-publish	mRNA	874716	875118	80805.00	+	.	ID=he.00g011500.m01-v1.0.a1;Name=he.00g011500.m01;Parent=he.00g011500-v1.0.a1;
JABWEG010000010.1	GenSAS_63493a1a2e90c-publish	exon	874716	874768	.	+	.	ID=he.00g011500.m01.exon01-v1.0.a1;Name=he.00g011500.m01.exon01;Parent=he.00g011500.m01-v1.0.a1;
JABWEG010000010.1	GenSAS_63493a1a2e90c-publish	CDS	874716	874768	.	+	0	ID=he.00g011500.m01.CDS01-v1.0.a1;Name=he.00g011500.m01.CDS01;Parent=he.00g011500.m01-v1.0.a1;
JABWEG010000010.1	GenSAS_63493a1a2e90c-publish	exon	874821	874912	.	+	.	ID=he.00g011500.m01.exon02-v1.0.a1;Name=he.00g011500.m01.exon02;Parent=he.00g011500.m01-v1.0.a1;
JABWEG010000010.1	GenSAS_63493a1a2e90c-publish	CDS	874821	874912	.	+	2	ID=he.00g011500.m01.CDS02-v1.0.a1;Name=he.00g011500.m01.CDS02;Parent=he.00g011500.m01-v1.0.a1;
JABWEG010000010.1	GenSAS_63493a1a2e90c-publish	exon	874967	875118	.	+	.	ID=he.00g011500.m01.exon03-v1.0.a1;Name=he.00g011500.m01.exon03;Parent=he.00g011500.m01-v1.0.a1;
JABWEG010000010.1	GenSAS_63493a1a2e90c-publish	CDS	874967	875118	.	+	1	ID=he.00g011500.m01.CDS03-v1.0.a1;Name=he.00g011500.m01.CDS03;Parent=he.00g011500.m01-v1.0.a1;
JABWEG010000010.1	GenSAS_63493a1a2e90c-publish	gene	875462	876969	.	-	.	ID=he.00g011510-v1.0.a1;Name=he.00g011510;
JABWEG010000010.1	GenSAS_63493a1a2e90c-publish	mRNA	875462	876969	15065.00	-	.	ID=he.00g011510.m01-v1.0.a1;Name=he.00g011510.m01;Parent=he.00g011510-v1.0.a1;
JABWEG010000010.1	GenSAS_63493a1a2e90c-publish	exon	875462	875483	.	-	.	ID=he.00g011510.m01.exon01-v1.0.a1;Name=he.00g011510.m01.exon01;Parent=he.00g011510.m01-v1.0.a1;
JABWEG010000010.1	GenSAS_63493a1a2e90c-publish	CDS	875462	875483	.	-	2	ID=he.00g011510.m01.CDS01-v1.0.a1;Name=he.00g011510.m01.CDS01;Parent=he.00g011510.m01-v1.0.a1;
JABWEG010000010.1	GenSAS_63493a1a2e90c-publish	exon	875537	875792	.	-	.	ID=he.00g011510.m01.exon02-v1.0.a1;Name=he.00g011510.m01.exon02;Parent=he.00g011510.m01-v1.0.a1;
JABWEG010000010.1	GenSAS_63493a1a2e90c-publish	CDS	875537	875792	.	-	1	ID=he.00g011510.m01.CDS02-v1.0.a1;Name=he.00g011510.m01.CDS02;Parent=he.00g011510.m01-v1.0.a1;
JABWEG010000010.1	GenSAS_63493a1a2e90c-publish	exon	875843	876494	.	-	.	ID=he.00g011510.m01.exon03-v1.0.a1;Name=he.00g011510.m01.exon03;Parent=he.00g011510.m01-v1.0.a1;
JABWEG010000010.1	GenSAS_63493a1a2e90c-publish	CDS	875843	876494	.	-	0	ID=he.00g011510.m01.CDS03-v1.0.a1;Name=he.00g011510.m01.CDS03;Parent=he.00g011510.m01-v1.0.a1;
JABWEG010000010.1	GenSAS_63493a1a2e90c-publish	exon	876548	876612	.	-	.	ID=he.00g011510.m01.exon04-v1.0.a1;Name=he.00g011510.m01.exon04;Parent=he.00g011510.m01-v1.0.a1;
JABWEG010000010.1	GenSAS_63493a1a2e90c-publish	CDS	876548	876612	.	-	1	ID=he.00g011510.m01.CDS04-v1.0.a1;Name=he.00g011510.m01.CDS04;Parent=he.00g011510.m01-v1.0.a1;
JABWEG010000010.1	GenSAS_63493a1a2e90c-publish	exon	876663	876846	.	-	.	ID=he.00g011510.m01.exon05-v1.0.a1;Name=he.00g011510.m01.exon05;Parent=he.00g011510.m01-v1.0.a1;
JABWEG010000010.1	GenSAS_63493a1a2e90c-publish	CDS	876663	876846	.	-	0	ID=he.00g011510.m01.CDS05-v1.0.a1;Name=he.00g011510.m01.CDS05;Parent=he.00g011510.m01-v1.0.a1;
JABWEG010000010.1	GenSAS_63493a1a2e90c-publish	exon	876901	876969	.	-	.	ID=he.00g011510.m01.exon06-v1.0.a1;Name=he.00g011510.m01.exon06;Parent=he.00g011510.m01-v1.0.a1;
JABWEG010000010.1	GenSAS_63493a1a2e90c-publish	CDS	876901	876969	.	-	0	ID=he.00g011510.m01.CDS06-v1.0.a1;Name=he.00g011510.m01.CDS06;Parent=he.00g011510.m01-v1.0.a1;
JABWEG010000010.1	GenSAS_63493a1a2e90c-publish	gene	877491	878924	.	+	.	ID=he.00g011520-v1.0.a1;Name=he.00g011520;
JABWEG010000010.1	GenSAS_63493a1a2e90c-publish	mRNA	877491	878924	237625.00	+	.	ID=he.00g011520.m01-v1.0.a1;Name=he.00g011520.m01;Parent=he.00g011520-v1.0.a1;
JABWEG010000010.1	GenSAS_63493a1a2e90c-publish	exon	877491	877535	.	+	.	ID=he.00g011520.m01.exon01-v1.0.a1;Name=he.00g011520.m01.exon01;Parent=he.00g011520.m01-v1.0.a1;
JABWEG010000010.1	GenSAS_63493a1a2e90c-publish	CDS	877491	877535	.	+	0	ID=he.00g011520.m01.CDS01-v1.0.a1;Name=he.00g011520.m01.CDS01;Parent=he.00g011520.m01-v1.0.a1;
JABWEG010000010.1	GenSAS_63493a1a2e90c-publish	exon	877591	877747	.	+	.	ID=he.00g011520.m01.exon02-v1.0.a1;Name=he.00g011520.m01.exon02;Parent=he.00g011520.m01-v1.0.a1;
JABWEG010000010.1	GenSAS_63493a1a2e90c-publish	CDS	877591	877747	.	+	0	ID=he.00g011520.m01.CDS02-v1.0.a1;Name=he.00g011520.m01.CDS02;Parent=he.00g011520.m01-v1.0.a1;
JABWEG010000010.1	GenSAS_63493a1a2e90c-publish	exon	877800	877864	.	+	.	ID=he.00g011520.m01.exon03-v1.0.a1;Name=he.00g011520.m01.exon03;Parent=he.00g011520.m01-v1.0.a1;
JABWEG010000010.1	GenSAS_63493a1a2e90c-publish	CDS	877800	877864	.	+	1	ID=he.00g011520.m01.CDS03-v1.0.a1;Name=he.00g011520.m01.CDS03;Parent=he.00g011520.m01-v1.0.a1;
JABWEG010000010.1	GenSAS_63493a1a2e90c-publish	exon	877916	878567	.	+	.	ID=he.00g011520.m01.exon04-v1.0.a1;Name=he.00g011520.m01.exon04;Parent=he.00g011520.m01-v1.0.a1;
JABWEG010000010.1	GenSAS_63493a1a2e90c-publish	CDS	877916	878567	.	+	0	ID=he.00g011520.m01.CDS04-v1.0.a1;Name=he.00g011520.m01.CDS04;Parent=he.00g011520.m01-v1.0.a1;
JABWEG010000010.1	GenSAS_63493a1a2e90c-publish	exon	878617	878842	.	+	.	ID=he.00g011520.m01.exon05-v1.0.a1;Name=he.00g011520.m01.exon05;Parent=he.00g011520.m01-v1.0.a1;
JABWEG010000010.1	GenSAS_63493a1a2e90c-publish	CDS	878617	878842	.	+	1	ID=he.00g011520.m01.CDS05-v1.0.a1;Name=he.00g011520.m01.CDS05;Parent=he.00g011520.m01-v1.0.a1;
JABWEG010000010.1	GenSAS_63493a1a2e90c-publish	exon	878903	878924	.	+	.	ID=he.00g011520.m01.exon06-v1.0.a1;Name=he.00g011520.m01.exon06;Parent=he.00g011520.m01-v1.0.a1;
JABWEG010000010.1	GenSAS_63493a1a2e90c-publish	CDS	878903	878924	.	+	2	ID=he.00g011520.m01.CDS06-v1.0.a1;Name=he.00g011520.m01.CDS06;Parent=he.00g011520.m01-v1.0.a1;
JABWEG010000010.1	GenSAS_63493a1a2e90c-publish	gene	879313	880581	.	+	.	ID=he.00g011530-v1.0.a1;Name=he.00g011530;
JABWEG010000010.1	GenSAS_63493a1a2e90c-publish	mRNA	879313	880581	1847555.00	+	.	ID=he.00g011530.m01-v1.0.a1;Name=he.00g011530.m01;Parent=he.00g011530-v1.0.a1;
JABWEG010000010.1	GenSAS_63493a1a2e90c-publish	exon	879313	879315	.	+	.	ID=he.00g011530.m01.exon01-v1.0.a1;Name=he.00g011530.m01.exon01;Parent=he.00g011530.m01-v1.0.a1;
JABWEG010000010.1	GenSAS_63493a1a2e90c-publish	CDS	879313	879315	.	+	0	ID=he.00g011530.m01.CDS01-v1.0.a1;Name=he.00g011530.m01.CDS01;Parent=he.00g011530.m01-v1.0.a1;
JABWEG010000010.1	GenSAS_63493a1a2e90c-publish	exon	879371	879560	.	+	.	ID=he.00g011530.m01.exon02-v1.0.a1;Name=he.00g011530.m01.exon02;Parent=he.00g011530.m01-v1.0.a1;
JABWEG010000010.1	GenSAS_63493a1a2e90c-publish	CDS	879371	879560	.	+	0	ID=he.00g011530.m01.CDS02-v1.0.a1;Name=he.00g011530.m01.CDS02;Parent=he.00g011530.m01-v1.0.a1;
JABWEG010000010.1	GenSAS_63493a1a2e90c-publish	exon	879616	879725	.	+	.	ID=he.00g011530.m01.exon03-v1.0.a1;Name=he.00g011530.m01.exon03;Parent=he.00g011530.m01-v1.0.a1;
JABWEG010000010.1	GenSAS_63493a1a2e90c-publish	CDS	879616	879725	.	+	1	ID=he.00g011530.m01.CDS03-v1.0.a1;Name=he.00g011530.m01.CDS03;Parent=he.00g011530.m01-v1.0.a1;
JABWEG010000010.1	GenSAS_63493a1a2e90c-publish	exon	879775	879907	.	+	.	ID=he.00g011530.m01.exon04-v1.0.a1;Name=he.00g011530.m01.exon04;Parent=he.00g011530.m01-v1.0.a1;
JABWEG010000010.1	GenSAS_63493a1a2e90c-publish	CDS	879775	879907	.	+	0	ID=he.00g011530.m01.CDS04-v1.0.a1;Name=he.00g011530.m01.CDS04;Parent=he.00g011530.m01-v1.0.a1;
JABWEG010000010.1	GenSAS_63493a1a2e90c-publish	exon	879964	880219	.	+	.	ID=he.00g011530.m01.exon05-v1.0.a1;Name=he.00g011530.m01.exon05;Parent=he.00g011530.m01-v1.0.a1;
JABWEG010000010.1	GenSAS_63493a1a2e90c-publish	CDS	879964	880219	.	+	1	ID=he.00g011530.m01.CDS05-v1.0.a1;Name=he.00g011530.m01.CDS05;Parent=he.00g011530.m01-v1.0.a1;
JABWEG010000010.1	GenSAS_63493a1a2e90c-publish	exon	880274	880347	.	+	.	ID=he.00g011530.m01.exon06-v1.0.a1;Name=he.00g011530.m01.exon06;Parent=he.00g011530.m01-v1.0.a1;
JABWEG010000010.1	GenSAS_63493a1a2e90c-publish	CDS	880274	880347	.	+	2	ID=he.00g011530.m01.CDS06-v1.0.a1;Name=he.00g011530.m01.CDS06;Parent=he.00g011530.m01-v1.0.a1;
JABWEG010000010.1	GenSAS_63493a1a2e90c-publish	exon	880403	880581	.	+	.	ID=he.00g011530.m01.exon07-v1.0.a1;Name=he.00g011530.m01.exon07;Parent=he.00g011530.m01-v1.0.a1;
JABWEG010000010.1	GenSAS_63493a1a2e90c-publish	CDS	880403	880581	.	+	1	ID=he.00g011530.m01.CDS07-v1.0.a1;Name=he.00g011530.m01.CDS07;Parent=he.00g011530.m01-v1.0.a1;
JABWEG010000010.1	GenSAS_63493a1a2e90c-publish	gene	880765	882591	.	-	.	ID=he.00g011540-v1.0.a1;Name=he.00g011540;
JABWEG010000010.1	GenSAS_63493a1a2e90c-publish	mRNA	880765	882591	17780.00	-	.	ID=he.00g011540.m01-v1.0.a1;Name=he.00g011540.m01;Parent=he.00g011540-v1.0.a1;
JABWEG010000010.1	GenSAS_63493a1a2e90c-publish	exon	880765	880957	.	-	.	ID=he.00g011540.m01.exon01-v1.0.a1;Name=he.00g011540.m01.exon01;Parent=he.00g011540.m01-v1.0.a1;
JABWEG010000010.1	GenSAS_63493a1a2e90c-publish	CDS	880765	880957	.	-	2	ID=he.00g011540.m01.CDS01-v1.0.a1;Name=he.00g011540.m01.CDS01;Parent=he.00g011540.m01-v1.0.a1;
JABWEG010000010.1	GenSAS_63493a1a2e90c-publish	exon	881019	881435	.	-	.	ID=he.00g011540.m01.exon02-v1.0.a1;Name=he.00g011540.m01.exon02;Parent=he.00g011540.m01-v1.0.a1;
JABWEG010000010.1	GenSAS_63493a1a2e90c-publish	CDS	881019	881435	.	-	2	ID=he.00g011540.m01.CDS02-v1.0.a1;Name=he.00g011540.m01.CDS02;Parent=he.00g011540.m01-v1.0.a1;
JABWEG010000010.1	GenSAS_63493a1a2e90c-publish	exon	881490	881576	.	-	.	ID=he.00g011540.m01.exon03-v1.0.a1;Name=he.00g011540.m01.exon03;Parent=he.00g011540.m01-v1.0.a1;
JABWEG010000010.1	GenSAS_63493a1a2e90c-publish	CDS	881490	881576	.	-	2	ID=he.00g011540.m01.CDS03-v1.0.a1;Name=he.00g011540.m01.CDS03;Parent=he.00g011540.m01-v1.0.a1;
JABWEG010000010.1	GenSAS_63493a1a2e90c-publish	exon	881630	881873	.	-	.	ID=he.00g011540.m01.exon04-v1.0.a1;Name=he.00g011540.m01.exon04;Parent=he.00g011540.m01-v1.0.a1;
JABWEG010000010.1	GenSAS_63493a1a2e90c-publish	CDS	881630	881873	.	-	1	ID=he.00g011540.m01.CDS04-v1.0.a1;Name=he.00g011540.m01.CDS04;Parent=he.00g011540.m01-v1.0.a1;
JABWEG010000010.1	GenSAS_63493a1a2e90c-publish	exon	881930	882134	.	-	.	ID=he.00g011540.m01.exon05-v1.0.a1;Name=he.00g011540.m01.exon05;Parent=he.00g011540.m01-v1.0.a1;
JABWEG010000010.1	GenSAS_63493a1a2e90c-publish	CDS	881930	882134	.	-	0	ID=he.00g011540.m01.CDS05-v1.0.a1;Name=he.00g011540.m01.CDS05;Parent=he.00g011540.m01-v1.0.a1;
JABWEG010000010.1	GenSAS_63493a1a2e90c-publish	exon	882189	882268	.	-	.	ID=he.00g011540.m01.exon06-v1.0.a1;Name=he.00g011540.m01.exon06;Parent=he.00g011540.m01-v1.0.a1;
JABWEG010000010.1	GenSAS_63493a1a2e90c-publish	CDS	882189	882268	.	-	1	ID=he.00g011540.m01.CDS06-v1.0.a1;Name=he.00g011540.m01.CDS06;Parent=he.00g011540.m01-v1.0.a1;
JABWEG010000010.1	GenSAS_63493a1a2e90c-publish	exon	882364	882406	.	-	.	ID=he.00g011540.m01.exon07-v1.0.a1;Name=he.00g011540.m01.exon07;Parent=he.00g011540.m01-v1.0.a1;
JABWEG010000010.1	GenSAS_63493a1a2e90c-publish	CDS	882364	882406	.	-	0	ID=he.00g011540.m01.CDS07-v1.0.a1;Name=he.00g011540.m01.CDS07;Parent=he.00g011540.m01-v1.0.a1;
JABWEG010000010.1	GenSAS_63493a1a2e90c-publish	exon	882466	882591	.	-	.	ID=he.00g011540.m01.exon08-v1.0.a1;Name=he.00g011540.m01.exon08;Parent=he.00g011540.m01-v1.0.a1;
JABWEG010000010.1	GenSAS_63493a1a2e90c-publish	CDS	882466	882591	.	-	0	ID=he.00g011540.m01.CDS08-v1.0.a1;Name=he.00g011540.m01.CDS08;Parent=he.00g011540.m01-v1.0.a1;
JABWEG010000010.1	GenSAS_63493a1a2e90c-publish	gene	882758	886243	.	+	.	ID=he.00g011550-v1.0.a1;Name=he.00g011550;
JABWEG010000010.1	GenSAS_63493a1a2e90c-publish	mRNA	882758	886243	7942060.00	+	.	ID=he.00g011550.m01-v1.0.a1;Name=he.00g011550.m01;Parent=he.00g011550-v1.0.a1;
JABWEG010000010.1	GenSAS_63493a1a2e90c-publish	exon	882758	882793	.	+	.	ID=he.00g011550.m01.exon01-v1.0.a1;Name=he.00g011550.m01.exon01;Parent=he.00g011550.m01-v1.0.a1;
JABWEG010000010.1	GenSAS_63493a1a2e90c-publish	CDS	882758	882793	.	+	0	ID=he.00g011550.m01.CDS01-v1.0.a1;Name=he.00g011550.m01.CDS01;Parent=he.00g011550.m01-v1.0.a1;
JABWEG010000010.1	GenSAS_63493a1a2e90c-publish	exon	882842	882952	.	+	.	ID=he.00g011550.m01.exon02-v1.0.a1;Name=he.00g011550.m01.exon02;Parent=he.00g011550.m01-v1.0.a1;
JABWEG010000010.1	GenSAS_63493a1a2e90c-publish	CDS	882842	882952	.	+	0	ID=he.00g011550.m01.CDS02-v1.0.a1;Name=he.00g011550.m01.CDS02;Parent=he.00g011550.m01-v1.0.a1;
JABWEG010000010.1	GenSAS_63493a1a2e90c-publish	exon	883002	883267	.	+	.	ID=he.00g011550.m01.exon03-v1.0.a1;Name=he.00g011550.m01.exon03;Parent=he.00g011550.m01-v1.0.a1;
JABWEG010000010.1	GenSAS_63493a1a2e90c-publish	CDS	883002	883267	.	+	0	ID=he.00g011550.m01.CDS03-v1.0.a1;Name=he.00g011550.m01.CDS03;Parent=he.00g011550.m01-v1.0.a1;
JABWEG010000010.1	GenSAS_63493a1a2e90c-publish	exon	883323	883638	.	+	.	ID=he.00g011550.m01.exon04-v1.0.a1;Name=he.00g011550.m01.exon04;Parent=he.00g011550.m01-v1.0.a1;
JABWEG010000010.1	GenSAS_63493a1a2e90c-publish	CDS	883323	883638	.	+	2	ID=he.00g011550.m01.CDS04-v1.0.a1;Name=he.00g011550.m01.CDS04;Parent=he.00g011550.m01-v1.0.a1;
JABWEG010000010.1	GenSAS_63493a1a2e90c-publish	exon	883692	884066	.	+	.	ID=he.00g011550.m01.exon05-v1.0.a1;Name=he.00g011550.m01.exon05;Parent=he.00g011550.m01-v1.0.a1;
JABWEG010000010.1	GenSAS_63493a1a2e90c-publish	CDS	883692	884066	.	+	0	ID=he.00g011550.m01.CDS05-v1.0.a1;Name=he.00g011550.m01.CDS05;Parent=he.00g011550.m01-v1.0.a1;
JABWEG010000010.1	GenSAS_63493a1a2e90c-publish	exon	884118	884298	.	+	.	ID=he.00g011550.m01.exon06-v1.0.a1;Name=he.00g011550.m01.exon06;Parent=he.00g011550.m01-v1.0.a1;
JABWEG010000010.1	GenSAS_63493a1a2e90c-publish	CDS	884118	884298	.	+	0	ID=he.00g011550.m01.CDS06-v1.0.a1;Name=he.00g011550.m01.CDS06;Parent=he.00g011550.m01-v1.0.a1;
JABWEG010000010.1	GenSAS_63493a1a2e90c-publish	exon	884348	884445	.	+	.	ID=he.00g011550.m01.exon07-v1.0.a1;Name=he.00g011550.m01.exon07;Parent=he.00g011550.m01-v1.0.a1;
JABWEG010000010.1	GenSAS_63493a1a2e90c-publish	CDS	884348	884445	.	+	1	ID=he.00g011550.m01.CDS07-v1.0.a1;Name=he.00g011550.m01.CDS07;Parent=he.00g011550.m01-v1.0.a1;
JABWEG010000010.1	GenSAS_63493a1a2e90c-publish	exon	884497	884685	.	+	.	ID=he.00g011550.m01.exon08-v1.0.a1;Name=he.00g011550.m01.exon08;Parent=he.00g011550.m01-v1.0.a1;
JABWEG010000010.1	GenSAS_63493a1a2e90c-publish	CDS	884497	884685	.	+	0	ID=he.00g011550.m01.CDS08-v1.0.a1;Name=he.00g011550.m01.CDS08;Parent=he.00g011550.m01-v1.0.a1;
JABWEG010000010.1	GenSAS_63493a1a2e90c-publish	exon	884742	884918	.	+	.	ID=he.00g011550.m01.exon09-v1.0.a1;Name=he.00g011550.m01.exon09;Parent=he.00g011550.m01-v1.0.a1;
JABWEG010000010.1	GenSAS_63493a1a2e90c-publish	CDS	884742	884918	.	+	0	ID=he.00g011550.m01.CDS09-v1.0.a1;Name=he.00g011550.m01.CDS09;Parent=he.00g011550.m01-v1.0.a1;
JABWEG010000010.1	GenSAS_63493a1a2e90c-publish	exon	884979	885197	.	+	.	ID=he.00g011550.m01.exon10-v1.0.a1;Name=he.00g011550.m01.exon10;Parent=he.00g011550.m01-v1.0.a1;
JABWEG010000010.1	GenSAS_63493a1a2e90c-publish	CDS	884979	885197	.	+	0	ID=he.00g011550.m01.CDS10-v1.0.a1;Name=he.00g011550.m01.CDS10;Parent=he.00g011550.m01-v1.0.a1;
JABWEG010000010.1	GenSAS_63493a1a2e90c-publish	exon	885253	885384	.	+	.	ID=he.00g011550.m01.exon11-v1.0.a1;Name=he.00g011550.m01.exon11;Parent=he.00g011550.m01-v1.0.a1;
JABWEG010000010.1	GenSAS_63493a1a2e90c-publish	CDS	885253	885384	.	+	0	ID=he.00g011550.m01.CDS11-v1.0.a1;Name=he.00g011550.m01.CDS11;Parent=he.00g011550.m01-v1.0.a1;
JABWEG010000010.1	GenSAS_63493a1a2e90c-publish	exon	885434	885892	.	+	.	ID=he.00g011550.m01.exon12-v1.0.a1;Name=he.00g011550.m01.exon12;Parent=he.00g011550.m01-v1.0.a1;
JABWEG010000010.1	GenSAS_63493a1a2e90c-publish	CDS	885434	885892	.	+	0	ID=he.00g011550.m01.CDS12-v1.0.a1;Name=he.00g011550.m01.CDS12;Parent=he.00g011550.m01-v1.0.a1;
JABWEG010000010.1	GenSAS_63493a1a2e90c-publish	exon	885944	886243	.	+	.	ID=he.00g011550.m01.exon13-v1.0.a1;Name=he.00g011550.m01.exon13;Parent=he.00g011550.m01-v1.0.a1;
JABWEG010000010.1	GenSAS_63493a1a2e90c-publish	CDS	885944	886243	.	+	0	ID=he.00g011550.m01.CDS13-v1.0.a1;Name=he.00g011550.m01.CDS13;Parent=he.00g011550.m01-v1.0.a1;
JABWEG010000010.1	GenSAS_63493a1a2e90c-publish	gene	886342	887288	.	-	.	ID=he.00g011560-v1.0.a1;Name=he.00g011560;
JABWEG010000010.1	GenSAS_63493a1a2e90c-publish	mRNA	886342	887288	9455.00	-	.	ID=he.00g011560.m01-v1.0.a1;Name=he.00g011560.m01;Parent=he.00g011560-v1.0.a1;
JABWEG010000010.1	GenSAS_63493a1a2e90c-publish	exon	886342	886375	.	-	.	ID=he.00g011560.m01.exon01-v1.0.a1;Name=he.00g011560.m01.exon01;Parent=he.00g011560.m01-v1.0.a1;
JABWEG010000010.1	GenSAS_63493a1a2e90c-publish	CDS	886342	886375	.	-	2	ID=he.00g011560.m01.CDS01-v1.0.a1;Name=he.00g011560.m01.CDS01;Parent=he.00g011560.m01-v1.0.a1;
JABWEG010000010.1	GenSAS_63493a1a2e90c-publish	exon	886427	886598	.	-	.	ID=he.00g011560.m01.exon02-v1.0.a1;Name=he.00g011560.m01.exon02;Parent=he.00g011560.m01-v1.0.a1;
JABWEG010000010.1	GenSAS_63493a1a2e90c-publish	CDS	886427	886598	.	-	1	ID=he.00g011560.m01.CDS02-v1.0.a1;Name=he.00g011560.m01.CDS02;Parent=he.00g011560.m01-v1.0.a1;
JABWEG010000010.1	GenSAS_63493a1a2e90c-publish	exon	886650	886722	.	-	.	ID=he.00g011560.m01.exon03-v1.0.a1;Name=he.00g011560.m01.exon03;Parent=he.00g011560.m01-v1.0.a1;
JABWEG010000010.1	GenSAS_63493a1a2e90c-publish	CDS	886650	886722	.	-	0	ID=he.00g011560.m01.CDS03-v1.0.a1;Name=he.00g011560.m01.CDS03;Parent=he.00g011560.m01-v1.0.a1;
JABWEG010000010.1	GenSAS_63493a1a2e90c-publish	exon	886779	886839	.	-	.	ID=he.00g011560.m01.exon04-v1.0.a1;Name=he.00g011560.m01.exon04;Parent=he.00g011560.m01-v1.0.a1;
JABWEG010000010.1	GenSAS_63493a1a2e90c-publish	CDS	886779	886839	.	-	2	ID=he.00g011560.m01.CDS04-v1.0.a1;Name=he.00g011560.m01.CDS04;Parent=he.00g011560.m01-v1.0.a1;
JABWEG010000010.1	GenSAS_63493a1a2e90c-publish	exon	886891	887288	.	-	.	ID=he.00g011560.m01.exon05-v1.0.a1;Name=he.00g011560.m01.exon05;Parent=he.00g011560.m01-v1.0.a1;
JABWEG010000010.1	GenSAS_63493a1a2e90c-publish	CDS	886891	887288	.	-	0	ID=he.00g011560.m01.CDS05-v1.0.a1;Name=he.00g011560.m01.CDS05;Parent=he.00g011560.m01-v1.0.a1;
JABWEG010000010.1	GenSAS_63493a1a2e90c-publish	gene	887683	889434	.	+	.	ID=he.00g011570-v1.0.a1;Name=he.00g011570;
JABWEG010000010.1	GenSAS_63493a1a2e90c-publish	mRNA	887683	889434	1599265.00	+	.	ID=he.00g011570.m01-v1.0.a1;Name=he.00g011570.m01;Parent=he.00g011570-v1.0.a1;
JABWEG010000010.1	GenSAS_63493a1a2e90c-publish	exon	887683	887788	.	+	.	ID=he.00g011570.m01.exon01-v1.0.a1;Name=he.00g011570.m01.exon01;Parent=he.00g011570.m01-v1.0.a1;
JABWEG010000010.1	GenSAS_63493a1a2e90c-publish	CDS	887683	887788	.	+	0	ID=he.00g011570.m01.CDS01-v1.0.a1;Name=he.00g011570.m01.CDS01;Parent=he.00g011570.m01-v1.0.a1;
JABWEG010000010.1	GenSAS_63493a1a2e90c-publish	exon	887847	887986	.	+	.	ID=he.00g011570.m01.exon02-v1.0.a1;Name=he.00g011570.m01.exon02;Parent=he.00g011570.m01-v1.0.a1;
JABWEG010000010.1	GenSAS_63493a1a2e90c-publish	CDS	887847	887986	.	+	1	ID=he.00g011570.m01.CDS02-v1.0.a1;Name=he.00g011570.m01.CDS02;Parent=he.00g011570.m01-v1.0.a1;
JABWEG010000010.1	GenSAS_63493a1a2e90c-publish	exon	888040	888087	.	+	.	ID=he.00g011570.m01.exon03-v1.0.a1;Name=he.00g011570.m01.exon03;Parent=he.00g011570.m01-v1.0.a1;
JABWEG010000010.1	GenSAS_63493a1a2e90c-publish	CDS	888040	888087	.	+	0	ID=he.00g011570.m01.CDS03-v1.0.a1;Name=he.00g011570.m01.CDS03;Parent=he.00g011570.m01-v1.0.a1;
JABWEG010000010.1	GenSAS_63493a1a2e90c-publish	exon	888150	888353	.	+	.	ID=he.00g011570.m01.exon04-v1.0.a1;Name=he.00g011570.m01.exon04;Parent=he.00g011570.m01-v1.0.a1;
JABWEG010000010.1	GenSAS_63493a1a2e90c-publish	CDS	888150	888353	.	+	0	ID=he.00g011570.m01.CDS04-v1.0.a1;Name=he.00g011570.m01.CDS04;Parent=he.00g011570.m01-v1.0.a1;
JABWEG010000010.1	GenSAS_63493a1a2e90c-publish	exon	888408	888507	.	+	.	ID=he.00g011570.m01.exon05-v1.0.a1;Name=he.00g011570.m01.exon05;Parent=he.00g011570.m01-v1.0.a1;
JABWEG010000010.1	GenSAS_63493a1a2e90c-publish	CDS	888408	888507	.	+	0	ID=he.00g011570.m01.CDS05-v1.0.a1;Name=he.00g011570.m01.CDS05;Parent=he.00g011570.m01-v1.0.a1;
JABWEG010000010.1	GenSAS_63493a1a2e90c-publish	exon	888567	888643	.	+	.	ID=he.00g011570.m01.exon06-v1.0.a1;Name=he.00g011570.m01.exon06;Parent=he.00g011570.m01-v1.0.a1;
JABWEG010000010.1	GenSAS_63493a1a2e90c-publish	CDS	888567	888643	.	+	1	ID=he.00g011570.m01.CDS06-v1.0.a1;Name=he.00g011570.m01.CDS06;Parent=he.00g011570.m01-v1.0.a1;
JABWEG010000010.1	GenSAS_63493a1a2e90c-publish	exon	888695	888988	.	+	.	ID=he.00g011570.m01.exon07-v1.0.a1;Name=he.00g011570.m01.exon07;Parent=he.00g011570.m01-v1.0.a1;
JABWEG010000010.1	GenSAS_63493a1a2e90c-publish	CDS	888695	888988	.	+	0	ID=he.00g011570.m01.CDS07-v1.0.a1;Name=he.00g011570.m01.CDS07;Parent=he.00g011570.m01-v1.0.a1;
JABWEG010000010.1	GenSAS_63493a1a2e90c-publish	exon	889045	889098	.	+	.	ID=he.00g011570.m01.exon08-v1.0.a1;Name=he.00g011570.m01.exon08;Parent=he.00g011570.m01-v1.0.a1;
JABWEG010000010.1	GenSAS_63493a1a2e90c-publish	CDS	889045	889098	.	+	0	ID=he.00g011570.m01.CDS08-v1.0.a1;Name=he.00g011570.m01.CDS08;Parent=he.00g011570.m01-v1.0.a1;
JABWEG010000010.1	GenSAS_63493a1a2e90c-publish	exon	889154	889264	.	+	.	ID=he.00g011570.m01.exon09-v1.0.a1;Name=he.00g011570.m01.exon09;Parent=he.00g011570.m01-v1.0.a1;
JABWEG010000010.1	GenSAS_63493a1a2e90c-publish	CDS	889154	889264	.	+	0	ID=he.00g011570.m01.CDS09-v1.0.a1;Name=he.00g011570.m01.CDS09;Parent=he.00g011570.m01-v1.0.a1;
JABWEG010000010.1	GenSAS_63493a1a2e90c-publish	exon	889315	889362	.	+	.	ID=he.00g011570.m01.exon10-v1.0.a1;Name=he.00g011570.m01.exon10;Parent=he.00g011570.m01-v1.0.a1;
JABWEG010000010.1	GenSAS_63493a1a2e90c-publish	CDS	889315	889362	.	+	0	ID=he.00g011570.m01.CDS10-v1.0.a1;Name=he.00g011570.m01.CDS10;Parent=he.00g011570.m01-v1.0.a1;
JABWEG010000010.1	GenSAS_63493a1a2e90c-publish	exon	889417	889434	.	+	.	ID=he.00g011570.m01.exon11-v1.0.a1;Name=he.00g011570.m01.exon11;Parent=he.00g011570.m01-v1.0.a1;
JABWEG010000010.1	GenSAS_63493a1a2e90c-publish	CDS	889417	889434	.	+	0	ID=he.00g011570.m01.CDS11-v1.0.a1;Name=he.00g011570.m01.CDS11;Parent=he.00g011570.m01-v1.0.a1;
JABWEG010000010.1	GenSAS_63493a1a2e90c-publish	gene	889645	891111	.	-	.	ID=he.00g011580-v1.0.a1;Name=he.00g011580;
JABWEG010000010.1	GenSAS_63493a1a2e90c-publish	mRNA	889645	891111	14655.00	-	.	ID=he.00g011580.m01-v1.0.a1;Name=he.00g011580.m01;Parent=he.00g011580-v1.0.a1;
JABWEG010000010.1	GenSAS_63493a1a2e90c-publish	exon	889645	889963	.	-	.	ID=he.00g011580.m01.exon01-v1.0.a1;Name=he.00g011580.m01.exon01;Parent=he.00g011580.m01-v1.0.a1;
JABWEG010000010.1	GenSAS_63493a1a2e90c-publish	CDS	889645	889963	.	-	2	ID=he.00g011580.m01.CDS01-v1.0.a1;Name=he.00g011580.m01.CDS01;Parent=he.00g011580.m01-v1.0.a1;
JABWEG010000010.1	GenSAS_63493a1a2e90c-publish	exon	890021	890425	.	-	.	ID=he.00g011580.m01.exon02-v1.0.a1;Name=he.00g011580.m01.exon02;Parent=he.00g011580.m01-v1.0.a1;
JABWEG010000010.1	GenSAS_63493a1a2e90c-publish	CDS	890021	890425	.	-	2	ID=he.00g011580.m01.CDS02-v1.0.a1;Name=he.00g011580.m01.CDS02;Parent=he.00g011580.m01-v1.0.a1;
JABWEG010000010.1	GenSAS_63493a1a2e90c-publish	exon	890482	890580	.	-	.	ID=he.00g011580.m01.exon03-v1.0.a1;Name=he.00g011580.m01.exon03;Parent=he.00g011580.m01-v1.0.a1;
JABWEG010000010.1	GenSAS_63493a1a2e90c-publish	CDS	890482	890580	.	-	2	ID=he.00g011580.m01.CDS03-v1.0.a1;Name=he.00g011580.m01.CDS03;Parent=he.00g011580.m01-v1.0.a1;
JABWEG010000010.1	GenSAS_63493a1a2e90c-publish	exon	890630	890751	.	-	.	ID=he.00g011580.m01.exon04-v1.0.a1;Name=he.00g011580.m01.exon04;Parent=he.00g011580.m01-v1.0.a1;
JABWEG010000010.1	GenSAS_63493a1a2e90c-publish	CDS	890630	890751	.	-	0	ID=he.00g011580.m01.CDS04-v1.0.a1;Name=he.00g011580.m01.CDS04;Parent=he.00g011580.m01-v1.0.a1;
JABWEG010000010.1	GenSAS_63493a1a2e90c-publish	exon	890805	890957	.	-	.	ID=he.00g011580.m01.exon05-v1.0.a1;Name=he.00g011580.m01.exon05;Parent=he.00g011580.m01-v1.0.a1;
JABWEG010000010.1	GenSAS_63493a1a2e90c-publish	CDS	890805	890957	.	-	0	ID=he.00g011580.m01.CDS05-v1.0.a1;Name=he.00g011580.m01.CDS05;Parent=he.00g011580.m01-v1.0.a1;
JABWEG010000010.1	GenSAS_63493a1a2e90c-publish	exon	891014	891034	.	-	.	ID=he.00g011580.m01.exon06-v1.0.a1;Name=he.00g011580.m01.exon06;Parent=he.00g011580.m01-v1.0.a1;
JABWEG010000010.1	GenSAS_63493a1a2e90c-publish	CDS	891014	891034	.	-	0	ID=he.00g011580.m01.CDS06-v1.0.a1;Name=he.00g011580.m01.CDS06;Parent=he.00g011580.m01-v1.0.a1;
JABWEG010000010.1	GenSAS_63493a1a2e90c-publish	exon	891088	891111	.	-	.	ID=he.00g011580.m01.exon07-v1.0.a1;Name=he.00g011580.m01.exon07;Parent=he.00g011580.m01-v1.0.a1;
JABWEG010000010.1	GenSAS_63493a1a2e90c-publish	CDS	891088	891111	.	-	0	ID=he.00g011580.m01.CDS07-v1.0.a1;Name=he.00g011580.m01.CDS07;Parent=he.00g011580.m01-v1.0.a1;
JABWEG010000010.1	GenSAS_63493a1a2e90c-publish	gene	891330	892515	.	+	.	ID=he.00g011590-v1.0.a1;Name=he.00g011590;
JABWEG010000010.1	GenSAS_63493a1a2e90c-publish	mRNA	891330	892515	172775.00	+	.	ID=he.00g011590.m01-v1.0.a1;Name=he.00g011590.m01;Parent=he.00g011590-v1.0.a1;
JABWEG010000010.1	GenSAS_63493a1a2e90c-publish	exon	891330	891419	.	+	.	ID=he.00g011590.m01.exon01-v1.0.a1;Name=he.00g011590.m01.exon01;Parent=he.00g011590.m01-v1.0.a1;
JABWEG010000010.1	GenSAS_63493a1a2e90c-publish	CDS	891330	891419	.	+	0	ID=he.00g011590.m01.CDS01-v1.0.a1;Name=he.00g011590.m01.CDS01;Parent=he.00g011590.m01-v1.0.a1;
JABWEG010000010.1	GenSAS_63493a1a2e90c-publish	exon	891472	891622	.	+	.	ID=he.00g011590.m01.exon02-v1.0.a1;Name=he.00g011590.m01.exon02;Parent=he.00g011590.m01-v1.0.a1;
JABWEG010000010.1	GenSAS_63493a1a2e90c-publish	CDS	891472	891622	.	+	0	ID=he.00g011590.m01.CDS02-v1.0.a1;Name=he.00g011590.m01.CDS02;Parent=he.00g011590.m01-v1.0.a1;
JABWEG010000010.1	GenSAS_63493a1a2e90c-publish	exon	891688	891896	.	+	.	ID=he.00g011590.m01.exon03-v1.0.a1;Name=he.00g011590.m01.exon03;Parent=he.00g011590.m01-v1.0.a1;
JABWEG010000010.1	GenSAS_63493a1a2e90c-publish	CDS	891688	891896	.	+	1	ID=he.00g011590.m01.CDS03-v1.0.a1;Name=he.00g011590.m01.CDS03;Parent=he.00g011590.m01-v1.0.a1;
JABWEG010000010.1	GenSAS_63493a1a2e90c-publish	exon	891948	892028	.	+	.	ID=he.00g011590.m01.exon04-v1.0.a1;Name=he.00g011590.m01.exon04;Parent=he.00g011590.m01-v1.0.a1;
JABWEG010000010.1	GenSAS_63493a1a2e90c-publish	CDS	891948	892028	.	+	0	ID=he.00g011590.m01.CDS04-v1.0.a1;Name=he.00g011590.m01.CDS04;Parent=he.00g011590.m01-v1.0.a1;
JABWEG010000010.1	GenSAS_63493a1a2e90c-publish	exon	892078	892213	.	+	.	ID=he.00g011590.m01.exon05-v1.0.a1;Name=he.00g011590.m01.exon05;Parent=he.00g011590.m01-v1.0.a1;
JABWEG010000010.1	GenSAS_63493a1a2e90c-publish	CDS	892078	892213	.	+	0	ID=he.00g011590.m01.CDS05-v1.0.a1;Name=he.00g011590.m01.CDS05;Parent=he.00g011590.m01-v1.0.a1;
JABWEG010000010.1	GenSAS_63493a1a2e90c-publish	exon	892264	892327	.	+	.	ID=he.00g011590.m01.exon06-v1.0.a1;Name=he.00g011590.m01.exon06;Parent=he.00g011590.m01-v1.0.a1;
JABWEG010000010.1	GenSAS_63493a1a2e90c-publish	CDS	892264	892327	.	+	1	ID=he.00g011590.m01.CDS06-v1.0.a1;Name=he.00g011590.m01.CDS06;Parent=he.00g011590.m01-v1.0.a1;
JABWEG010000010.1	GenSAS_63493a1a2e90c-publish	exon	892377	892515	.	+	.	ID=he.00g011590.m01.exon07-v1.0.a1;Name=he.00g011590.m01.exon07;Parent=he.00g011590.m01-v1.0.a1;
JABWEG010000010.1	GenSAS_63493a1a2e90c-publish	CDS	892377	892515	.	+	2	ID=he.00g011590.m01.CDS07-v1.0.a1;Name=he.00g011590.m01.CDS07;Parent=he.00g011590.m01-v1.0.a1;
JABWEG010000010.1	GenSAS_63493a1a2e90c-publish	gene	892684	894383	.	-	.	ID=he.00g011600-v1.0.a1;Name=he.00g011600;
JABWEG010000010.1	GenSAS_63493a1a2e90c-publish	mRNA	892684	894383	16630.00	-	.	ID=he.00g011600.m01-v1.0.a1;Name=he.00g011600.m01;Parent=he.00g011600-v1.0.a1;
JABWEG010000010.1	GenSAS_63493a1a2e90c-publish	exon	892684	892784	.	-	.	ID=he.00g011600.m01.exon01-v1.0.a1;Name=he.00g011600.m01.exon01;Parent=he.00g011600.m01-v1.0.a1;
JABWEG010000010.1	GenSAS_63493a1a2e90c-publish	CDS	892684	892784	.	-	1	ID=he.00g011600.m01.CDS01-v1.0.a1;Name=he.00g011600.m01.CDS01;Parent=he.00g011600.m01-v1.0.a1;
JABWEG010000010.1	GenSAS_63493a1a2e90c-publish	exon	892844	894383	.	-	.	ID=he.00g011600.m01.exon02-v1.0.a1;Name=he.00g011600.m01.exon02;Parent=he.00g011600.m01-v1.0.a1;
JABWEG010000010.1	GenSAS_63493a1a2e90c-publish	CDS	892844	894383	.	-	0	ID=he.00g011600.m01.CDS02-v1.0.a1;Name=he.00g011600.m01.CDS02;Parent=he.00g011600.m01-v1.0.a1;
JABWEG010000010.1	GenSAS_63493a1a2e90c-publish	gene	894995	896137	.	+	.	ID=he.00g011610-v1.0.a1;Name=he.00g011610;
JABWEG010000010.1	GenSAS_63493a1a2e90c-publish	mRNA	894995	896137	1741700.00	+	.	ID=he.00g011610.m01-v1.0.a1;Name=he.00g011610.m01;Parent=he.00g011610-v1.0.a1;
JABWEG010000010.1	GenSAS_63493a1a2e90c-publish	exon	894995	895262	.	+	.	ID=he.00g011610.m01.exon01-v1.0.a1;Name=he.00g011610.m01.exon01;Parent=he.00g011610.m01-v1.0.a1;
JABWEG010000010.1	GenSAS_63493a1a2e90c-publish	CDS	894995	895262	.	+	0	ID=he.00g011610.m01.CDS01-v1.0.a1;Name=he.00g011610.m01.CDS01;Parent=he.00g011610.m01-v1.0.a1;
JABWEG010000010.1	GenSAS_63493a1a2e90c-publish	exon	895321	895327	.	+	.	ID=he.00g011610.m01.exon02-v1.0.a1;Name=he.00g011610.m01.exon02;Parent=he.00g011610.m01-v1.0.a1;
JABWEG010000010.1	GenSAS_63493a1a2e90c-publish	CDS	895321	895327	.	+	1	ID=he.00g011610.m01.CDS02-v1.0.a1;Name=he.00g011610.m01.CDS02;Parent=he.00g011610.m01-v1.0.a1;
JABWEG010000010.1	GenSAS_63493a1a2e90c-publish	exon	895380	895415	.	+	.	ID=he.00g011610.m01.exon03-v1.0.a1;Name=he.00g011610.m01.exon03;Parent=he.00g011610.m01-v1.0.a1;
JABWEG010000010.1	GenSAS_63493a1a2e90c-publish	CDS	895380	895415	.	+	2	ID=he.00g011610.m01.CDS03-v1.0.a1;Name=he.00g011610.m01.CDS03;Parent=he.00g011610.m01-v1.0.a1;
JABWEG010000010.1	GenSAS_63493a1a2e90c-publish	exon	895471	895614	.	+	.	ID=he.00g011610.m01.exon04-v1.0.a1;Name=he.00g011610.m01.exon04;Parent=he.00g011610.m01-v1.0.a1;
JABWEG010000010.1	GenSAS_63493a1a2e90c-publish	CDS	895471	895614	.	+	2	ID=he.00g011610.m01.CDS04-v1.0.a1;Name=he.00g011610.m01.CDS04;Parent=he.00g011610.m01-v1.0.a1;
JABWEG010000010.1	GenSAS_63493a1a2e90c-publish	exon	895670	895809	.	+	.	ID=he.00g011610.m01.exon05-v1.0.a1;Name=he.00g011610.m01.exon05;Parent=he.00g011610.m01-v1.0.a1;
JABWEG010000010.1	GenSAS_63493a1a2e90c-publish	CDS	895670	895809	.	+	2	ID=he.00g011610.m01.CDS05-v1.0.a1;Name=he.00g011610.m01.CDS05;Parent=he.00g011610.m01-v1.0.a1;
JABWEG010000010.1	GenSAS_63493a1a2e90c-publish	exon	895862	895980	.	+	.	ID=he.00g011610.m01.exon06-v1.0.a1;Name=he.00g011610.m01.exon06;Parent=he.00g011610.m01-v1.0.a1;
JABWEG010000010.1	GenSAS_63493a1a2e90c-publish	CDS	895862	895980	.	+	1	ID=he.00g011610.m01.CDS06-v1.0.a1;Name=he.00g011610.m01.CDS06;Parent=he.00g011610.m01-v1.0.a1;
JABWEG010000010.1	GenSAS_63493a1a2e90c-publish	exon	896036	896137	.	+	.	ID=he.00g011610.m01.exon07-v1.0.a1;Name=he.00g011610.m01.exon07;Parent=he.00g011610.m01-v1.0.a1;
JABWEG010000010.1	GenSAS_63493a1a2e90c-publish	CDS	896036	896137	.	+	0	ID=he.00g011610.m01.CDS07-v1.0.a1;Name=he.00g011610.m01.CDS07;Parent=he.00g011610.m01-v1.0.a1;
JABWEG010000010.1	GenSAS_63493a1a2e90c-publish	gene	896460	900474	.	+	.	ID=he.00g011620-v1.0.a1;Name=he.00g011620;
JABWEG010000010.1	GenSAS_63493a1a2e90c-publish	mRNA	896460	900474	5342450.00	+	.	ID=he.00g011620.m01-v1.0.a1;Name=he.00g011620.m01;Parent=he.00g011620-v1.0.a1;
JABWEG010000010.1	GenSAS_63493a1a2e90c-publish	exon	896460	896558	.	+	.	ID=he.00g011620.m01.exon01-v1.0.a1;Name=he.00g011620.m01.exon01;Parent=he.00g011620.m01-v1.0.a1;
JABWEG010000010.1	GenSAS_63493a1a2e90c-publish	CDS	896460	896558	.	+	0	ID=he.00g011620.m01.CDS01-v1.0.a1;Name=he.00g011620.m01.CDS01;Parent=he.00g011620.m01-v1.0.a1;
JABWEG010000010.1	GenSAS_63493a1a2e90c-publish	exon	896612	896818	.	+	.	ID=he.00g011620.m01.exon02-v1.0.a1;Name=he.00g011620.m01.exon02;Parent=he.00g011620.m01-v1.0.a1;
JABWEG010000010.1	GenSAS_63493a1a2e90c-publish	CDS	896612	896818	.	+	0	ID=he.00g011620.m01.CDS02-v1.0.a1;Name=he.00g011620.m01.CDS02;Parent=he.00g011620.m01-v1.0.a1;
JABWEG010000010.1	GenSAS_63493a1a2e90c-publish	exon	896873	896965	.	+	.	ID=he.00g011620.m01.exon03-v1.0.a1;Name=he.00g011620.m01.exon03;Parent=he.00g011620.m01-v1.0.a1;
JABWEG010000010.1	GenSAS_63493a1a2e90c-publish	CDS	896873	896965	.	+	0	ID=he.00g011620.m01.CDS03-v1.0.a1;Name=he.00g011620.m01.CDS03;Parent=he.00g011620.m01-v1.0.a1;
JABWEG010000010.1	GenSAS_63493a1a2e90c-publish	exon	897023	897128	.	+	.	ID=he.00g011620.m01.exon04-v1.0.a1;Name=he.00g011620.m01.exon04;Parent=he.00g011620.m01-v1.0.a1;
JABWEG010000010.1	GenSAS_63493a1a2e90c-publish	CDS	897023	897128	.	+	0	ID=he.00g011620.m01.CDS04-v1.0.a1;Name=he.00g011620.m01.CDS04;Parent=he.00g011620.m01-v1.0.a1;
JABWEG010000010.1	GenSAS_63493a1a2e90c-publish	exon	897181	897311	.	+	.	ID=he.00g011620.m01.exon05-v1.0.a1;Name=he.00g011620.m01.exon05;Parent=he.00g011620.m01-v1.0.a1;
JABWEG010000010.1	GenSAS_63493a1a2e90c-publish	CDS	897181	897311	.	+	1	ID=he.00g011620.m01.CDS05-v1.0.a1;Name=he.00g011620.m01.CDS05;Parent=he.00g011620.m01-v1.0.a1;
JABWEG010000010.1	GenSAS_63493a1a2e90c-publish	exon	897364	897389	.	+	.	ID=he.00g011620.m01.exon06-v1.0.a1;Name=he.00g011620.m01.exon06;Parent=he.00g011620.m01-v1.0.a1;
JABWEG010000010.1	GenSAS_63493a1a2e90c-publish	CDS	897364	897389	.	+	0	ID=he.00g011620.m01.CDS06-v1.0.a1;Name=he.00g011620.m01.CDS06;Parent=he.00g011620.m01-v1.0.a1;
JABWEG010000010.1	GenSAS_63493a1a2e90c-publish	exon	899589	899659	.	+	.	ID=he.00g011620.m01.exon07-v1.0.a1;Name=he.00g011620.m01.exon07;Parent=he.00g011620.m01-v1.0.a1;
JABWEG010000010.1	GenSAS_63493a1a2e90c-publish	CDS	899589	899659	.	+	2	ID=he.00g011620.m01.CDS07-v1.0.a1;Name=he.00g011620.m01.CDS07;Parent=he.00g011620.m01-v1.0.a1;
JABWEG010000010.1	GenSAS_63493a1a2e90c-publish	exon	899711	899966	.	+	.	ID=he.00g011620.m01.exon08-v1.0.a1;Name=he.00g011620.m01.exon08;Parent=he.00g011620.m01-v1.0.a1;
JABWEG010000010.1	GenSAS_63493a1a2e90c-publish	CDS	899711	899966	.	+	1	ID=he.00g011620.m01.CDS08-v1.0.a1;Name=he.00g011620.m01.CDS08;Parent=he.00g011620.m01-v1.0.a1;
JABWEG010000010.1	GenSAS_63493a1a2e90c-publish	exon	900025	900183	.	+	.	ID=he.00g011620.m01.exon09-v1.0.a1;Name=he.00g011620.m01.exon09;Parent=he.00g011620.m01-v1.0.a1;
JABWEG010000010.1	GenSAS_63493a1a2e90c-publish	CDS	900025	900183	.	+	2	ID=he.00g011620.m01.CDS09-v1.0.a1;Name=he.00g011620.m01.CDS09;Parent=he.00g011620.m01-v1.0.a1;
JABWEG010000010.1	GenSAS_63493a1a2e90c-publish	exon	900249	900474	.	+	.	ID=he.00g011620.m01.exon10-v1.0.a1;Name=he.00g011620.m01.exon10;Parent=he.00g011620.m01-v1.0.a1;
JABWEG010000010.1	GenSAS_63493a1a2e90c-publish	CDS	900249	900474	.	+	2	ID=he.00g011620.m01.CDS10-v1.0.a1;Name=he.00g011620.m01.CDS10;Parent=he.00g011620.m01-v1.0.a1;
JABWEG010000010.1	GenSAS_63493a1a2e90c-publish	gene	901518	902012	.	+	.	ID=he.00g011630-v1.0.a1;Name=he.00g011630;
JABWEG010000010.1	GenSAS_63493a1a2e90c-publish	mRNA	901518	902012	4935.00	+	.	ID=he.00g011630.m01-v1.0.a1;Name=he.00g011630.m01;Parent=he.00g011630-v1.0.a1;
JABWEG010000010.1	GenSAS_63493a1a2e90c-publish	exon	901518	902012	.	+	.	ID=he.00g011630.m01.exon01-v1.0.a1;Name=he.00g011630.m01.exon01;Parent=he.00g011630.m01-v1.0.a1;
JABWEG010000010.1	GenSAS_63493a1a2e90c-publish	CDS	901518	902012	.	+	0	ID=he.00g011630.m01.CDS01-v1.0.a1;Name=he.00g011630.m01.CDS01;Parent=he.00g011630.m01-v1.0.a1;
JABWEG010000010.1	GenSAS_63493a1a2e90c-publish	gene	902987	905446	.	-	.	ID=he.00g011640-v1.0.a1;Name=he.00g011640;
JABWEG010000010.1	GenSAS_63493a1a2e90c-publish	mRNA	902987	905446	24585.00	-	.	ID=he.00g011640.m01-v1.0.a1;Name=he.00g011640.m01;Parent=he.00g011640-v1.0.a1;
JABWEG010000010.1	GenSAS_63493a1a2e90c-publish	exon	902987	903078	.	-	.	ID=he.00g011640.m01.exon01-v1.0.a1;Name=he.00g011640.m01.exon01;Parent=he.00g011640.m01-v1.0.a1;
JABWEG010000010.1	GenSAS_63493a1a2e90c-publish	CDS	902987	903078	.	-	1	ID=he.00g011640.m01.CDS01-v1.0.a1;Name=he.00g011640.m01.CDS01;Parent=he.00g011640.m01-v1.0.a1;
JABWEG010000010.1	GenSAS_63493a1a2e90c-publish	exon	903137	903206	.	-	.	ID=he.00g011640.m01.exon02-v1.0.a1;Name=he.00g011640.m01.exon02;Parent=he.00g011640.m01-v1.0.a1;
JABWEG010000010.1	GenSAS_63493a1a2e90c-publish	CDS	903137	903206	.	-	0	ID=he.00g011640.m01.CDS02-v1.0.a1;Name=he.00g011640.m01.CDS02;Parent=he.00g011640.m01-v1.0.a1;
JABWEG010000010.1	GenSAS_63493a1a2e90c-publish	exon	903266	903315	.	-	.	ID=he.00g011640.m01.exon03-v1.0.a1;Name=he.00g011640.m01.exon03;Parent=he.00g011640.m01-v1.0.a1;
JABWEG010000010.1	GenSAS_63493a1a2e90c-publish	CDS	903266	903315	.	-	1	ID=he.00g011640.m01.CDS03-v1.0.a1;Name=he.00g011640.m01.CDS03;Parent=he.00g011640.m01-v1.0.a1;
JABWEG010000010.1	GenSAS_63493a1a2e90c-publish	exon	903369	903471	.	-	.	ID=he.00g011640.m01.exon04-v1.0.a1;Name=he.00g011640.m01.exon04;Parent=he.00g011640.m01-v1.0.a1;
JABWEG010000010.1	GenSAS_63493a1a2e90c-publish	CDS	903369	903471	.	-	0	ID=he.00g011640.m01.CDS04-v1.0.a1;Name=he.00g011640.m01.CDS04;Parent=he.00g011640.m01-v1.0.a1;
JABWEG010000010.1	GenSAS_63493a1a2e90c-publish	exon	903520	903531	.	-	.	ID=he.00g011640.m01.exon05-v1.0.a1;Name=he.00g011640.m01.exon05;Parent=he.00g011640.m01-v1.0.a1;
JABWEG010000010.1	GenSAS_63493a1a2e90c-publish	CDS	903520	903531	.	-	0	ID=he.00g011640.m01.CDS05-v1.0.a1;Name=he.00g011640.m01.CDS05;Parent=he.00g011640.m01-v1.0.a1;
JABWEG010000010.1	GenSAS_63493a1a2e90c-publish	exon	903587	903618	.	-	.	ID=he.00g011640.m01.exon06-v1.0.a1;Name=he.00g011640.m01.exon06;Parent=he.00g011640.m01-v1.0.a1;
JABWEG010000010.1	GenSAS_63493a1a2e90c-publish	CDS	903587	903618	.	-	1	ID=he.00g011640.m01.CDS06-v1.0.a1;Name=he.00g011640.m01.CDS06;Parent=he.00g011640.m01-v1.0.a1;
JABWEG010000010.1	GenSAS_63493a1a2e90c-publish	exon	903670	903790	.	-	.	ID=he.00g011640.m01.exon07-v1.0.a1;Name=he.00g011640.m01.exon07;Parent=he.00g011640.m01-v1.0.a1;
JABWEG010000010.1	GenSAS_63493a1a2e90c-publish	CDS	903670	903790	.	-	0	ID=he.00g011640.m01.CDS07-v1.0.a1;Name=he.00g011640.m01.CDS07;Parent=he.00g011640.m01-v1.0.a1;
JABWEG010000010.1	GenSAS_63493a1a2e90c-publish	exon	903851	904026	.	-	.	ID=he.00g011640.m01.exon08-v1.0.a1;Name=he.00g011640.m01.exon08;Parent=he.00g011640.m01-v1.0.a1;
JABWEG010000010.1	GenSAS_63493a1a2e90c-publish	CDS	903851	904026	.	-	1	ID=he.00g011640.m01.CDS08-v1.0.a1;Name=he.00g011640.m01.CDS08;Parent=he.00g011640.m01-v1.0.a1;
JABWEG010000010.1	GenSAS_63493a1a2e90c-publish	exon	904088	904151	.	-	.	ID=he.00g011640.m01.exon09-v1.0.a1;Name=he.00g011640.m01.exon09;Parent=he.00g011640.m01-v1.0.a1;
JABWEG010000010.1	GenSAS_63493a1a2e90c-publish	CDS	904088	904151	.	-	0	ID=he.00g011640.m01.CDS09-v1.0.a1;Name=he.00g011640.m01.CDS09;Parent=he.00g011640.m01-v1.0.a1;
JABWEG010000010.1	GenSAS_63493a1a2e90c-publish	exon	904208	904364	.	-	.	ID=he.00g011640.m01.exon10-v1.0.a1;Name=he.00g011640.m01.exon10;Parent=he.00g011640.m01-v1.0.a1;
JABWEG010000010.1	GenSAS_63493a1a2e90c-publish	CDS	904208	904364	.	-	2	ID=he.00g011640.m01.CDS10-v1.0.a1;Name=he.00g011640.m01.CDS10;Parent=he.00g011640.m01-v1.0.a1;
JABWEG010000010.1	GenSAS_63493a1a2e90c-publish	exon	904423	904451	.	-	.	ID=he.00g011640.m01.exon11-v1.0.a1;Name=he.00g011640.m01.exon11;Parent=he.00g011640.m01-v1.0.a1;
JABWEG010000010.1	GenSAS_63493a1a2e90c-publish	CDS	904423	904451	.	-	0	ID=he.00g011640.m01.CDS11-v1.0.a1;Name=he.00g011640.m01.CDS11;Parent=he.00g011640.m01-v1.0.a1;
JABWEG010000010.1	GenSAS_63493a1a2e90c-publish	exon	904509	904590	.	-	.	ID=he.00g011640.m01.exon12-v1.0.a1;Name=he.00g011640.m01.exon12;Parent=he.00g011640.m01-v1.0.a1;
JABWEG010000010.1	GenSAS_63493a1a2e90c-publish	CDS	904509	904590	.	-	2	ID=he.00g011640.m01.CDS12-v1.0.a1;Name=he.00g011640.m01.CDS12;Parent=he.00g011640.m01-v1.0.a1;
JABWEG010000010.1	GenSAS_63493a1a2e90c-publish	exon	904647	904676	.	-	.	ID=he.00g011640.m01.exon13-v1.0.a1;Name=he.00g011640.m01.exon13;Parent=he.00g011640.m01-v1.0.a1;
JABWEG010000010.1	GenSAS_63493a1a2e90c-publish	CDS	904647	904676	.	-	2	ID=he.00g011640.m01.CDS13-v1.0.a1;Name=he.00g011640.m01.CDS13;Parent=he.00g011640.m01-v1.0.a1;
JABWEG010000010.1	GenSAS_63493a1a2e90c-publish	exon	904733	904803	.	-	.	ID=he.00g011640.m01.exon14-v1.0.a1;Name=he.00g011640.m01.exon14;Parent=he.00g011640.m01-v1.0.a1;
JABWEG010000010.1	GenSAS_63493a1a2e90c-publish	CDS	904733	904803	.	-	0	ID=he.00g011640.m01.CDS14-v1.0.a1;Name=he.00g011640.m01.CDS14;Parent=he.00g011640.m01-v1.0.a1;
JABWEG010000010.1	GenSAS_63493a1a2e90c-publish	exon	904855	904927	.	-	.	ID=he.00g011640.m01.exon15-v1.0.a1;Name=he.00g011640.m01.exon15;Parent=he.00g011640.m01-v1.0.a1;
JABWEG010000010.1	GenSAS_63493a1a2e90c-publish	CDS	904855	904927	.	-	2	ID=he.00g011640.m01.CDS15-v1.0.a1;Name=he.00g011640.m01.CDS15;Parent=he.00g011640.m01-v1.0.a1;
JABWEG010000010.1	GenSAS_63493a1a2e90c-publish	exon	904979	905168	.	-	.	ID=he.00g011640.m01.exon16-v1.0.a1;Name=he.00g011640.m01.exon16;Parent=he.00g011640.m01-v1.0.a1;
JABWEG010000010.1	GenSAS_63493a1a2e90c-publish	CDS	904979	905168	.	-	1	ID=he.00g011640.m01.CDS16-v1.0.a1;Name=he.00g011640.m01.CDS16;Parent=he.00g011640.m01-v1.0.a1;
JABWEG010000010.1	GenSAS_63493a1a2e90c-publish	exon	905221	905267	.	-	.	ID=he.00g011640.m01.exon17-v1.0.a1;Name=he.00g011640.m01.exon17;Parent=he.00g011640.m01-v1.0.a1;
JABWEG010000010.1	GenSAS_63493a1a2e90c-publish	CDS	905221	905267	.	-	2	ID=he.00g011640.m01.CDS17-v1.0.a1;Name=he.00g011640.m01.CDS17;Parent=he.00g011640.m01-v1.0.a1;
JABWEG010000010.1	GenSAS_63493a1a2e90c-publish	exon	905331	905446	.	-	.	ID=he.00g011640.m01.exon18-v1.0.a1;Name=he.00g011640.m01.exon18;Parent=he.00g011640.m01-v1.0.a1;
JABWEG010000010.1	GenSAS_63493a1a2e90c-publish	CDS	905331	905446	.	-	0	ID=he.00g011640.m01.CDS18-v1.0.a1;Name=he.00g011640.m01.CDS18;Parent=he.00g011640.m01-v1.0.a1;
JABWEG010000010.1	GenSAS_63493a1a2e90c-publish	gene	906601	906924	.	+	.	ID=he.00g011650-v1.0.a1;Name=he.00g011650;
JABWEG010000010.1	GenSAS_63493a1a2e90c-publish	mRNA	906601	906924	5195.00	+	.	ID=he.00g011650.m01-v1.0.a1;Name=he.00g011650.m01;Parent=he.00g011650-v1.0.a1;
JABWEG010000010.1	GenSAS_63493a1a2e90c-publish	exon	906601	906693	.	+	.	ID=he.00g011650.m01.exon01-v1.0.a1;Name=he.00g011650.m01.exon01;Parent=he.00g011650.m01-v1.0.a1;
JABWEG010000010.1	GenSAS_63493a1a2e90c-publish	CDS	906601	906693	.	+	0	ID=he.00g011650.m01.CDS01-v1.0.a1;Name=he.00g011650.m01.CDS01;Parent=he.00g011650.m01-v1.0.a1;
JABWEG010000010.1	GenSAS_63493a1a2e90c-publish	exon	906748	906851	.	+	.	ID=he.00g011650.m01.exon02-v1.0.a1;Name=he.00g011650.m01.exon02;Parent=he.00g011650.m01-v1.0.a1;
JABWEG010000010.1	GenSAS_63493a1a2e90c-publish	CDS	906748	906851	.	+	0	ID=he.00g011650.m01.CDS02-v1.0.a1;Name=he.00g011650.m01.CDS02;Parent=he.00g011650.m01-v1.0.a1;
JABWEG010000010.1	GenSAS_63493a1a2e90c-publish	exon	906903	906924	.	+	.	ID=he.00g011650.m01.exon03-v1.0.a1;Name=he.00g011650.m01.exon03;Parent=he.00g011650.m01-v1.0.a1;
JABWEG010000010.1	GenSAS_63493a1a2e90c-publish	CDS	906903	906924	.	+	2	ID=he.00g011650.m01.CDS03-v1.0.a1;Name=he.00g011650.m01.CDS03;Parent=he.00g011650.m01-v1.0.a1;
JABWEG010000010.1	GenSAS_63493a1a2e90c-publish	gene	907050	912055	.	-	.	ID=he.00g011660-v1.0.a1;Name=he.00g011660;
JABWEG010000010.1	GenSAS_63493a1a2e90c-publish	mRNA	907050	912055	47015.00	-	.	ID=he.00g011660.m01-v1.0.a1;Name=he.00g011660.m01;Parent=he.00g011660-v1.0.a1;
JABWEG010000010.1	GenSAS_63493a1a2e90c-publish	exon	907050	907324	.	-	.	ID=he.00g011660.m01.exon01-v1.0.a1;Name=he.00g011660.m01.exon01;Parent=he.00g011660.m01-v1.0.a1;
JABWEG010000010.1	GenSAS_63493a1a2e90c-publish	CDS	907050	907324	.	-	1	ID=he.00g011660.m01.CDS01-v1.0.a1;Name=he.00g011660.m01.CDS01;Parent=he.00g011660.m01-v1.0.a1;
JABWEG010000010.1	GenSAS_63493a1a2e90c-publish	exon	907379	907631	.	-	.	ID=he.00g011660.m01.exon02-v1.0.a1;Name=he.00g011660.m01.exon02;Parent=he.00g011660.m01-v1.0.a1;
JABWEG010000010.1	GenSAS_63493a1a2e90c-publish	CDS	907379	907631	.	-	0	ID=he.00g011660.m01.CDS02-v1.0.a1;Name=he.00g011660.m01.CDS02;Parent=he.00g011660.m01-v1.0.a1;
JABWEG010000010.1	GenSAS_63493a1a2e90c-publish	exon	907690	907896	.	-	.	ID=he.00g011660.m01.exon03-v1.0.a1;Name=he.00g011660.m01.exon03;Parent=he.00g011660.m01-v1.0.a1;
JABWEG010000010.1	GenSAS_63493a1a2e90c-publish	CDS	907690	907896	.	-	0	ID=he.00g011660.m01.CDS03-v1.0.a1;Name=he.00g011660.m01.CDS03;Parent=he.00g011660.m01-v1.0.a1;
JABWEG010000010.1	GenSAS_63493a1a2e90c-publish	exon	907947	908011	.	-	.	ID=he.00g011660.m01.exon04-v1.0.a1;Name=he.00g011660.m01.exon04;Parent=he.00g011660.m01-v1.0.a1;
JABWEG010000010.1	GenSAS_63493a1a2e90c-publish	CDS	907947	908011	.	-	1	ID=he.00g011660.m01.CDS04-v1.0.a1;Name=he.00g011660.m01.CDS04;Parent=he.00g011660.m01-v1.0.a1;
JABWEG010000010.1	GenSAS_63493a1a2e90c-publish	exon	908067	908145	.	-	.	ID=he.00g011660.m01.exon05-v1.0.a1;Name=he.00g011660.m01.exon05;Parent=he.00g011660.m01-v1.0.a1;
JABWEG010000010.1	GenSAS_63493a1a2e90c-publish	CDS	908067	908145	.	-	0	ID=he.00g011660.m01.CDS05-v1.0.a1;Name=he.00g011660.m01.CDS05;Parent=he.00g011660.m01-v1.0.a1;
JABWEG010000010.1	GenSAS_63493a1a2e90c-publish	exon	908208	908456	.	-	.	ID=he.00g011660.m01.exon06-v1.0.a1;Name=he.00g011660.m01.exon06;Parent=he.00g011660.m01-v1.0.a1;
JABWEG010000010.1	GenSAS_63493a1a2e90c-publish	CDS	908208	908456	.	-	0	ID=he.00g011660.m01.CDS06-v1.0.a1;Name=he.00g011660.m01.CDS06;Parent=he.00g011660.m01-v1.0.a1;
JABWEG010000010.1	GenSAS_63493a1a2e90c-publish	exon	908518	909026	.	-	.	ID=he.00g011660.m01.exon07-v1.0.a1;Name=he.00g011660.m01.exon07;Parent=he.00g011660.m01-v1.0.a1;
JABWEG010000010.1	GenSAS_63493a1a2e90c-publish	CDS	908518	909026	.	-	1	ID=he.00g011660.m01.CDS07-v1.0.a1;Name=he.00g011660.m01.CDS07;Parent=he.00g011660.m01-v1.0.a1;
JABWEG010000010.1	GenSAS_63493a1a2e90c-publish	exon	909070	909248	.	-	.	ID=he.00g011660.m01.exon08-v1.0.a1;Name=he.00g011660.m01.exon08;Parent=he.00g011660.m01-v1.0.a1;
JABWEG010000010.1	GenSAS_63493a1a2e90c-publish	CDS	909070	909248	.	-	2	ID=he.00g011660.m01.CDS08-v1.0.a1;Name=he.00g011660.m01.CDS08;Parent=he.00g011660.m01-v1.0.a1;
JABWEG010000010.1	GenSAS_63493a1a2e90c-publish	exon	909306	909348	.	-	.	ID=he.00g011660.m01.exon09-v1.0.a1;Name=he.00g011660.m01.exon09;Parent=he.00g011660.m01-v1.0.a1;
JABWEG010000010.1	GenSAS_63493a1a2e90c-publish	CDS	909306	909348	.	-	1	ID=he.00g011660.m01.CDS09-v1.0.a1;Name=he.00g011660.m01.CDS09;Parent=he.00g011660.m01-v1.0.a1;
JABWEG010000010.1	GenSAS_63493a1a2e90c-publish	exon	909399	909573	.	-	.	ID=he.00g011660.m01.exon10-v1.0.a1;Name=he.00g011660.m01.exon10;Parent=he.00g011660.m01-v1.0.a1;
JABWEG010000010.1	GenSAS_63493a1a2e90c-publish	CDS	909399	909573	.	-	0	ID=he.00g011660.m01.CDS10-v1.0.a1;Name=he.00g011660.m01.CDS10;Parent=he.00g011660.m01-v1.0.a1;
JABWEG010000010.1	GenSAS_63493a1a2e90c-publish	exon	909625	910921	.	-	.	ID=he.00g011660.m01.exon11-v1.0.a1;Name=he.00g011660.m01.exon11;Parent=he.00g011660.m01-v1.0.a1;
JABWEG010000010.1	GenSAS_63493a1a2e90c-publish	CDS	909625	910921	.	-	2	ID=he.00g011660.m01.CDS11-v1.0.a1;Name=he.00g011660.m01.CDS11;Parent=he.00g011660.m01-v1.0.a1;
JABWEG010000010.1	GenSAS_63493a1a2e90c-publish	exon	910972	911072	.	-	.	ID=he.00g011660.m01.exon12-v1.0.a1;Name=he.00g011660.m01.exon12;Parent=he.00g011660.m01-v1.0.a1;
JABWEG010000010.1	GenSAS_63493a1a2e90c-publish	CDS	910972	911072	.	-	0	ID=he.00g011660.m01.CDS12-v1.0.a1;Name=he.00g011660.m01.CDS12;Parent=he.00g011660.m01-v1.0.a1;
JABWEG010000010.1	GenSAS_63493a1a2e90c-publish	exon	911127	911242	.	-	.	ID=he.00g011660.m01.exon13-v1.0.a1;Name=he.00g011660.m01.exon13;Parent=he.00g011660.m01-v1.0.a1;
JABWEG010000010.1	GenSAS_63493a1a2e90c-publish	CDS	911127	911242	.	-	1	ID=he.00g011660.m01.CDS13-v1.0.a1;Name=he.00g011660.m01.CDS13;Parent=he.00g011660.m01-v1.0.a1;
JABWEG010000010.1	GenSAS_63493a1a2e90c-publish	exon	911301	911729	.	-	.	ID=he.00g011660.m01.exon14-v1.0.a1;Name=he.00g011660.m01.exon14;Parent=he.00g011660.m01-v1.0.a1;
JABWEG010000010.1	GenSAS_63493a1a2e90c-publish	CDS	911301	911729	.	-	1	ID=he.00g011660.m01.CDS14-v1.0.a1;Name=he.00g011660.m01.CDS14;Parent=he.00g011660.m01-v1.0.a1;
JABWEG010000010.1	GenSAS_63493a1a2e90c-publish	exon	911800	912055	.	-	.	ID=he.00g011660.m01.exon15-v1.0.a1;Name=he.00g011660.m01.exon15;Parent=he.00g011660.m01-v1.0.a1;
JABWEG010000010.1	GenSAS_63493a1a2e90c-publish	CDS	911800	912055	.	-	0	ID=he.00g011660.m01.CDS15-v1.0.a1;Name=he.00g011660.m01.CDS15;Parent=he.00g011660.m01-v1.0.a1;
JABWEG010000010.1	GenSAS_63493a1a2e90c-publish	gene	912680	914035	.	+	.	ID=he.00g011670-v1.0.a1;Name=he.00g011670;
JABWEG010000010.1	GenSAS_63493a1a2e90c-publish	mRNA	912680	914035	336400.00	+	.	ID=he.00g011670.m01-v1.0.a1;Name=he.00g011670.m01;Parent=he.00g011670-v1.0.a1;
JABWEG010000010.1	GenSAS_63493a1a2e90c-publish	exon	912680	912950	.	+	.	ID=he.00g011670.m01.exon01-v1.0.a1;Name=he.00g011670.m01.exon01;Parent=he.00g011670.m01-v1.0.a1;
JABWEG010000010.1	GenSAS_63493a1a2e90c-publish	CDS	912680	912950	.	+	0	ID=he.00g011670.m01.CDS01-v1.0.a1;Name=he.00g011670.m01.CDS01;Parent=he.00g011670.m01-v1.0.a1;
JABWEG010000010.1	GenSAS_63493a1a2e90c-publish	exon	913003	913055	.	+	.	ID=he.00g011670.m01.exon02-v1.0.a1;Name=he.00g011670.m01.exon02;Parent=he.00g011670.m01-v1.0.a1;
JABWEG010000010.1	GenSAS_63493a1a2e90c-publish	CDS	913003	913055	.	+	1	ID=he.00g011670.m01.CDS02-v1.0.a1;Name=he.00g011670.m01.CDS02;Parent=he.00g011670.m01-v1.0.a1;
JABWEG010000010.1	GenSAS_63493a1a2e90c-publish	exon	913105	913276	.	+	.	ID=he.00g011670.m01.exon03-v1.0.a1;Name=he.00g011670.m01.exon03;Parent=he.00g011670.m01-v1.0.a1;
JABWEG010000010.1	GenSAS_63493a1a2e90c-publish	CDS	913105	913276	.	+	0	ID=he.00g011670.m01.CDS03-v1.0.a1;Name=he.00g011670.m01.CDS03;Parent=he.00g011670.m01-v1.0.a1;
JABWEG010000010.1	GenSAS_63493a1a2e90c-publish	exon	913326	913572	.	+	.	ID=he.00g011670.m01.exon04-v1.0.a1;Name=he.00g011670.m01.exon04;Parent=he.00g011670.m01-v1.0.a1;
JABWEG010000010.1	GenSAS_63493a1a2e90c-publish	CDS	913326	913572	.	+	1	ID=he.00g011670.m01.CDS04-v1.0.a1;Name=he.00g011670.m01.CDS04;Parent=he.00g011670.m01-v1.0.a1;
JABWEG010000010.1	GenSAS_63493a1a2e90c-publish	exon	913635	913716	.	+	.	ID=he.00g011670.m01.exon05-v1.0.a1;Name=he.00g011670.m01.exon05;Parent=he.00g011670.m01-v1.0.a1;
JABWEG010000010.1	GenSAS_63493a1a2e90c-publish	CDS	913635	913716	.	+	2	ID=he.00g011670.m01.CDS05-v1.0.a1;Name=he.00g011670.m01.CDS05;Parent=he.00g011670.m01-v1.0.a1;
JABWEG010000010.1	GenSAS_63493a1a2e90c-publish	exon	913776	913931	.	+	.	ID=he.00g011670.m01.exon06-v1.0.a1;Name=he.00g011670.m01.exon06;Parent=he.00g011670.m01-v1.0.a1;
JABWEG010000010.1	GenSAS_63493a1a2e90c-publish	CDS	913776	913931	.	+	0	ID=he.00g011670.m01.CDS06-v1.0.a1;Name=he.00g011670.m01.CDS06;Parent=he.00g011670.m01-v1.0.a1;
JABWEG010000010.1	GenSAS_63493a1a2e90c-publish	exon	913985	914035	.	+	.	ID=he.00g011670.m01.exon07-v1.0.a1;Name=he.00g011670.m01.exon07;Parent=he.00g011670.m01-v1.0.a1;
JABWEG010000010.1	GenSAS_63493a1a2e90c-publish	CDS	913985	914035	.	+	0	ID=he.00g011670.m01.CDS07-v1.0.a1;Name=he.00g011670.m01.CDS07;Parent=he.00g011670.m01-v1.0.a1;
JABWEG010000010.1	GenSAS_63493a1a2e90c-publish	gene	914481	915321	.	-	.	ID=he.00g011680-v1.0.a1;Name=he.00g011680;
JABWEG010000010.1	GenSAS_63493a1a2e90c-publish	mRNA	914481	915321	8395.00	-	.	ID=he.00g011680.m01-v1.0.a1;Name=he.00g011680.m01;Parent=he.00g011680-v1.0.a1;
JABWEG010000010.1	GenSAS_63493a1a2e90c-publish	exon	914481	914606	.	-	.	ID=he.00g011680.m01.exon01-v1.0.a1;Name=he.00g011680.m01.exon01;Parent=he.00g011680.m01-v1.0.a1;
JABWEG010000010.1	GenSAS_63493a1a2e90c-publish	CDS	914481	914606	.	-	0	ID=he.00g011680.m01.CDS01-v1.0.a1;Name=he.00g011680.m01.CDS01;Parent=he.00g011680.m01-v1.0.a1;
JABWEG010000010.1	GenSAS_63493a1a2e90c-publish	exon	914665	914783	.	-	.	ID=he.00g011680.m01.exon02-v1.0.a1;Name=he.00g011680.m01.exon02;Parent=he.00g011680.m01-v1.0.a1;
JABWEG010000010.1	GenSAS_63493a1a2e90c-publish	CDS	914665	914783	.	-	1	ID=he.00g011680.m01.CDS02-v1.0.a1;Name=he.00g011680.m01.CDS02;Parent=he.00g011680.m01-v1.0.a1;
JABWEG010000010.1	GenSAS_63493a1a2e90c-publish	exon	914839	914862	.	-	.	ID=he.00g011680.m01.exon03-v1.0.a1;Name=he.00g011680.m01.exon03;Parent=he.00g011680.m01-v1.0.a1;
JABWEG010000010.1	GenSAS_63493a1a2e90c-publish	CDS	914839	914862	.	-	1	ID=he.00g011680.m01.CDS03-v1.0.a1;Name=he.00g011680.m01.CDS03;Parent=he.00g011680.m01-v1.0.a1;
JABWEG010000010.1	GenSAS_63493a1a2e90c-publish	exon	914921	914994	.	-	.	ID=he.00g011680.m01.exon04-v1.0.a1;Name=he.00g011680.m01.exon04;Parent=he.00g011680.m01-v1.0.a1;
JABWEG010000010.1	GenSAS_63493a1a2e90c-publish	CDS	914921	914994	.	-	2	ID=he.00g011680.m01.CDS04-v1.0.a1;Name=he.00g011680.m01.CDS04;Parent=he.00g011680.m01-v1.0.a1;
JABWEG010000010.1	GenSAS_63493a1a2e90c-publish	exon	915050	915321	.	-	.	ID=he.00g011680.m01.exon05-v1.0.a1;Name=he.00g011680.m01.exon05;Parent=he.00g011680.m01-v1.0.a1;
JABWEG010000010.1	GenSAS_63493a1a2e90c-publish	CDS	915050	915321	.	-	0	ID=he.00g011680.m01.CDS05-v1.0.a1;Name=he.00g011680.m01.CDS05;Parent=he.00g011680.m01-v1.0.a1;
JABWEG010000010.1	GenSAS_63493a1a2e90c-publish	gene	918264	920541	.	-	.	ID=he.00g011690-v1.0.a1;Name=he.00g011690;
JABWEG010000010.1	GenSAS_63493a1a2e90c-publish	mRNA	918264	920541	17070.00	-	.	ID=he.00g011690.m01-v1.0.a1;Name=he.00g011690.m01;Parent=he.00g011690-v1.0.a1;
JABWEG010000010.1	GenSAS_63493a1a2e90c-publish	exon	918264	918398	.	-	.	ID=he.00g011690.m01.exon01-v1.0.a1;Name=he.00g011690.m01.exon01;Parent=he.00g011690.m01-v1.0.a1;
JABWEG010000010.1	GenSAS_63493a1a2e90c-publish	CDS	918264	918398	.	-	0	ID=he.00g011690.m01.CDS01-v1.0.a1;Name=he.00g011690.m01.CDS01;Parent=he.00g011690.m01-v1.0.a1;
JABWEG010000010.1	GenSAS_63493a1a2e90c-publish	exon	918447	918496	.	-	.	ID=he.00g011690.m01.exon02-v1.0.a1;Name=he.00g011690.m01.exon02;Parent=he.00g011690.m01-v1.0.a1;
JABWEG010000010.1	GenSAS_63493a1a2e90c-publish	CDS	918447	918496	.	-	1	ID=he.00g011690.m01.CDS02-v1.0.a1;Name=he.00g011690.m01.CDS02;Parent=he.00g011690.m01-v1.0.a1;
JABWEG010000010.1	GenSAS_63493a1a2e90c-publish	exon	918552	918648	.	-	.	ID=he.00g011690.m01.exon03-v1.0.a1;Name=he.00g011690.m01.exon03;Parent=he.00g011690.m01-v1.0.a1;
JABWEG010000010.1	GenSAS_63493a1a2e90c-publish	CDS	918552	918648	.	-	0	ID=he.00g011690.m01.CDS03-v1.0.a1;Name=he.00g011690.m01.CDS03;Parent=he.00g011690.m01-v1.0.a1;
JABWEG010000010.1	GenSAS_63493a1a2e90c-publish	exon	918699	918713	.	-	.	ID=he.00g011690.m01.exon04-v1.0.a1;Name=he.00g011690.m01.exon04;Parent=he.00g011690.m01-v1.0.a1;
JABWEG010000010.1	GenSAS_63493a1a2e90c-publish	CDS	918699	918713	.	-	0	ID=he.00g011690.m01.CDS04-v1.0.a1;Name=he.00g011690.m01.CDS04;Parent=he.00g011690.m01-v1.0.a1;
JABWEG010000010.1	GenSAS_63493a1a2e90c-publish	exon	918765	918921	.	-	.	ID=he.00g011690.m01.exon05-v1.0.a1;Name=he.00g011690.m01.exon05;Parent=he.00g011690.m01-v1.0.a1;
JABWEG010000010.1	GenSAS_63493a1a2e90c-publish	CDS	918765	918921	.	-	2	ID=he.00g011690.m01.CDS05-v1.0.a1;Name=he.00g011690.m01.CDS05;Parent=he.00g011690.m01-v1.0.a1;
JABWEG010000010.1	GenSAS_63493a1a2e90c-publish	exon	918981	919060	.	-	.	ID=he.00g011690.m01.exon06-v1.0.a1;Name=he.00g011690.m01.exon06;Parent=he.00g011690.m01-v1.0.a1;
JABWEG010000010.1	GenSAS_63493a1a2e90c-publish	CDS	918981	919060	.	-	0	ID=he.00g011690.m01.CDS06-v1.0.a1;Name=he.00g011690.m01.CDS06;Parent=he.00g011690.m01-v1.0.a1;
JABWEG010000010.1	GenSAS_63493a1a2e90c-publish	exon	919728	919790	.	-	.	ID=he.00g011690.m01.exon07-v1.0.a1;Name=he.00g011690.m01.exon07;Parent=he.00g011690.m01-v1.0.a1;
JABWEG010000010.1	GenSAS_63493a1a2e90c-publish	CDS	919728	919790	.	-	0	ID=he.00g011690.m01.CDS07-v1.0.a1;Name=he.00g011690.m01.CDS07;Parent=he.00g011690.m01-v1.0.a1;
JABWEG010000010.1	GenSAS_63493a1a2e90c-publish	exon	919847	919903	.	-	.	ID=he.00g011690.m01.exon08-v1.0.a1;Name=he.00g011690.m01.exon08;Parent=he.00g011690.m01-v1.0.a1;
JABWEG010000010.1	GenSAS_63493a1a2e90c-publish	CDS	919847	919903	.	-	0	ID=he.00g011690.m01.CDS08-v1.0.a1;Name=he.00g011690.m01.CDS08;Parent=he.00g011690.m01-v1.0.a1;
JABWEG010000010.1	GenSAS_63493a1a2e90c-publish	exon	919963	920151	.	-	.	ID=he.00g011690.m01.exon09-v1.0.a1;Name=he.00g011690.m01.exon09;Parent=he.00g011690.m01-v1.0.a1;
JABWEG010000010.1	GenSAS_63493a1a2e90c-publish	CDS	919963	920151	.	-	0	ID=he.00g011690.m01.CDS09-v1.0.a1;Name=he.00g011690.m01.CDS09;Parent=he.00g011690.m01-v1.0.a1;
JABWEG010000010.1	GenSAS_63493a1a2e90c-publish	exon	920207	920421	.	-	.	ID=he.00g011690.m01.exon10-v1.0.a1;Name=he.00g011690.m01.exon10;Parent=he.00g011690.m01-v1.0.a1;
JABWEG010000010.1	GenSAS_63493a1a2e90c-publish	CDS	920207	920421	.	-	1	ID=he.00g011690.m01.CDS10-v1.0.a1;Name=he.00g011690.m01.CDS10;Parent=he.00g011690.m01-v1.0.a1;
JABWEG010000010.1	GenSAS_63493a1a2e90c-publish	exon	920481	920541	.	-	.	ID=he.00g011690.m01.exon11-v1.0.a1;Name=he.00g011690.m01.exon11;Parent=he.00g011690.m01-v1.0.a1;
JABWEG010000010.1	GenSAS_63493a1a2e90c-publish	CDS	920481	920541	.	-	0	ID=he.00g011690.m01.CDS11-v1.0.a1;Name=he.00g011690.m01.CDS11;Parent=he.00g011690.m01-v1.0.a1;
JABWEG010000010.1	GenSAS_63493a1a2e90c-publish	gene	921080	924506	.	+	.	ID=he.00g011700-v1.0.a1;Name=he.00g011700;
JABWEG010000010.1	GenSAS_63493a1a2e90c-publish	mRNA	921080	924506	2893550.00	+	.	ID=he.00g011700.m01-v1.0.a1;Name=he.00g011700.m01;Parent=he.00g011700-v1.0.a1;
JABWEG010000010.1	GenSAS_63493a1a2e90c-publish	exon	921080	921207	.	+	.	ID=he.00g011700.m01.exon01-v1.0.a1;Name=he.00g011700.m01.exon01;Parent=he.00g011700.m01-v1.0.a1;
JABWEG010000010.1	GenSAS_63493a1a2e90c-publish	CDS	921080	921207	.	+	0	ID=he.00g011700.m01.CDS01-v1.0.a1;Name=he.00g011700.m01.CDS01;Parent=he.00g011700.m01-v1.0.a1;
JABWEG010000010.1	GenSAS_63493a1a2e90c-publish	exon	921257	921309	.	+	.	ID=he.00g011700.m01.exon02-v1.0.a1;Name=he.00g011700.m01.exon02;Parent=he.00g011700.m01-v1.0.a1;
JABWEG010000010.1	GenSAS_63493a1a2e90c-publish	CDS	921257	921309	.	+	2	ID=he.00g011700.m01.CDS02-v1.0.a1;Name=he.00g011700.m01.CDS02;Parent=he.00g011700.m01-v1.0.a1;
JABWEG010000010.1	GenSAS_63493a1a2e90c-publish	exon	921470	921494	.	+	.	ID=he.00g011700.m01.exon03-v1.0.a1;Name=he.00g011700.m01.exon03;Parent=he.00g011700.m01-v1.0.a1;
JABWEG010000010.1	GenSAS_63493a1a2e90c-publish	CDS	921470	921494	.	+	1	ID=he.00g011700.m01.CDS03-v1.0.a1;Name=he.00g011700.m01.CDS03;Parent=he.00g011700.m01-v1.0.a1;
JABWEG010000010.1	GenSAS_63493a1a2e90c-publish	exon	921550	921886	.	+	.	ID=he.00g011700.m01.exon04-v1.0.a1;Name=he.00g011700.m01.exon04;Parent=he.00g011700.m01-v1.0.a1;
JABWEG010000010.1	GenSAS_63493a1a2e90c-publish	CDS	921550	921886	.	+	2	ID=he.00g011700.m01.CDS04-v1.0.a1;Name=he.00g011700.m01.CDS04;Parent=he.00g011700.m01-v1.0.a1;
JABWEG010000010.1	GenSAS_63493a1a2e90c-publish	exon	921937	921982	.	+	.	ID=he.00g011700.m01.exon05-v1.0.a1;Name=he.00g011700.m01.exon05;Parent=he.00g011700.m01-v1.0.a1;
JABWEG010000010.1	GenSAS_63493a1a2e90c-publish	CDS	921937	921982	.	+	0	ID=he.00g011700.m01.CDS05-v1.0.a1;Name=he.00g011700.m01.CDS05;Parent=he.00g011700.m01-v1.0.a1;
JABWEG010000010.1	GenSAS_63493a1a2e90c-publish	exon	922040	922170	.	+	.	ID=he.00g011700.m01.exon06-v1.0.a1;Name=he.00g011700.m01.exon06;Parent=he.00g011700.m01-v1.0.a1;
JABWEG010000010.1	GenSAS_63493a1a2e90c-publish	CDS	922040	922170	.	+	1	ID=he.00g011700.m01.CDS06-v1.0.a1;Name=he.00g011700.m01.CDS06;Parent=he.00g011700.m01-v1.0.a1;
JABWEG010000010.1	GenSAS_63493a1a2e90c-publish	exon	922250	922334	.	+	.	ID=he.00g011700.m01.exon07-v1.0.a1;Name=he.00g011700.m01.exon07;Parent=he.00g011700.m01-v1.0.a1;
JABWEG010000010.1	GenSAS_63493a1a2e90c-publish	CDS	922250	922334	.	+	0	ID=he.00g011700.m01.CDS07-v1.0.a1;Name=he.00g011700.m01.CDS07;Parent=he.00g011700.m01-v1.0.a1;
JABWEG010000010.1	GenSAS_63493a1a2e90c-publish	exon	922385	922464	.	+	.	ID=he.00g011700.m01.exon08-v1.0.a1;Name=he.00g011700.m01.exon08;Parent=he.00g011700.m01-v1.0.a1;
JABWEG010000010.1	GenSAS_63493a1a2e90c-publish	CDS	922385	922464	.	+	1	ID=he.00g011700.m01.CDS08-v1.0.a1;Name=he.00g011700.m01.CDS08;Parent=he.00g011700.m01-v1.0.a1;
JABWEG010000010.1	GenSAS_63493a1a2e90c-publish	exon	922516	922642	.	+	.	ID=he.00g011700.m01.exon09-v1.0.a1;Name=he.00g011700.m01.exon09;Parent=he.00g011700.m01-v1.0.a1;
JABWEG010000010.1	GenSAS_63493a1a2e90c-publish	CDS	922516	922642	.	+	0	ID=he.00g011700.m01.CDS09-v1.0.a1;Name=he.00g011700.m01.CDS09;Parent=he.00g011700.m01-v1.0.a1;
JABWEG010000010.1	GenSAS_63493a1a2e90c-publish	exon	922692	922784	.	+	.	ID=he.00g011700.m01.exon10-v1.0.a1;Name=he.00g011700.m01.exon10;Parent=he.00g011700.m01-v1.0.a1;
JABWEG010000010.1	GenSAS_63493a1a2e90c-publish	CDS	922692	922784	.	+	1	ID=he.00g011700.m01.CDS10-v1.0.a1;Name=he.00g011700.m01.CDS10;Parent=he.00g011700.m01-v1.0.a1;
JABWEG010000010.1	GenSAS_63493a1a2e90c-publish	exon	922825	922874	.	+	.	ID=he.00g011700.m01.exon11-v1.0.a1;Name=he.00g011700.m01.exon11;Parent=he.00g011700.m01-v1.0.a1;
JABWEG010000010.1	GenSAS_63493a1a2e90c-publish	CDS	922825	922874	.	+	1	ID=he.00g011700.m01.CDS11-v1.0.a1;Name=he.00g011700.m01.CDS11;Parent=he.00g011700.m01-v1.0.a1;
JABWEG010000010.1	GenSAS_63493a1a2e90c-publish	exon	922924	923082	.	+	.	ID=he.00g011700.m01.exon12-v1.0.a1;Name=he.00g011700.m01.exon12;Parent=he.00g011700.m01-v1.0.a1;
JABWEG010000010.1	GenSAS_63493a1a2e90c-publish	CDS	922924	923082	.	+	0	ID=he.00g011700.m01.CDS12-v1.0.a1;Name=he.00g011700.m01.CDS12;Parent=he.00g011700.m01-v1.0.a1;
JABWEG010000010.1	GenSAS_63493a1a2e90c-publish	exon	923132	923467	.	+	.	ID=he.00g011700.m01.exon13-v1.0.a1;Name=he.00g011700.m01.exon13;Parent=he.00g011700.m01-v1.0.a1;
JABWEG010000010.1	GenSAS_63493a1a2e90c-publish	CDS	923132	923467	.	+	0	ID=he.00g011700.m01.CDS13-v1.0.a1;Name=he.00g011700.m01.CDS13;Parent=he.00g011700.m01-v1.0.a1;
JABWEG010000010.1	GenSAS_63493a1a2e90c-publish	exon	923530	923698	.	+	.	ID=he.00g011700.m01.exon14-v1.0.a1;Name=he.00g011700.m01.exon14;Parent=he.00g011700.m01-v1.0.a1;
JABWEG010000010.1	GenSAS_63493a1a2e90c-publish	CDS	923530	923698	.	+	0	ID=he.00g011700.m01.CDS14-v1.0.a1;Name=he.00g011700.m01.CDS14;Parent=he.00g011700.m01-v1.0.a1;
JABWEG010000010.1	GenSAS_63493a1a2e90c-publish	exon	923758	924506	.	+	.	ID=he.00g011700.m01.exon15-v1.0.a1;Name=he.00g011700.m01.exon15;Parent=he.00g011700.m01-v1.0.a1;
JABWEG010000010.1	GenSAS_63493a1a2e90c-publish	CDS	923758	924506	.	+	1	ID=he.00g011700.m01.CDS15-v1.0.a1;Name=he.00g011700.m01.CDS15;Parent=he.00g011700.m01-v1.0.a1;
JABWEG010000010.1	GenSAS_63493a1a2e90c-publish	gene	924561	925279	.	-	.	ID=he.00g011710-v1.0.a1;Name=he.00g011710;
JABWEG010000010.1	GenSAS_63493a1a2e90c-publish	mRNA	924561	925279	7175.00	-	.	ID=he.00g011710.m01-v1.0.a1;Name=he.00g011710.m01;Parent=he.00g011710-v1.0.a1;
JABWEG010000010.1	GenSAS_63493a1a2e90c-publish	exon	924561	924706	.	-	.	ID=he.00g011710.m01.exon01-v1.0.a1;Name=he.00g011710.m01.exon01;Parent=he.00g011710.m01-v1.0.a1;
JABWEG010000010.1	GenSAS_63493a1a2e90c-publish	CDS	924561	924706	.	-	1	ID=he.00g011710.m01.CDS01-v1.0.a1;Name=he.00g011710.m01.CDS01;Parent=he.00g011710.m01-v1.0.a1;
JABWEG010000010.1	GenSAS_63493a1a2e90c-publish	exon	924759	924834	.	-	.	ID=he.00g011710.m01.exon02-v1.0.a1;Name=he.00g011710.m01.exon02;Parent=he.00g011710.m01-v1.0.a1;
JABWEG010000010.1	GenSAS_63493a1a2e90c-publish	CDS	924759	924834	.	-	0	ID=he.00g011710.m01.CDS02-v1.0.a1;Name=he.00g011710.m01.CDS02;Parent=he.00g011710.m01-v1.0.a1;
JABWEG010000010.1	GenSAS_63493a1a2e90c-publish	exon	924894	925163	.	-	.	ID=he.00g011710.m01.exon03-v1.0.a1;Name=he.00g011710.m01.exon03;Parent=he.00g011710.m01-v1.0.a1;
JABWEG010000010.1	GenSAS_63493a1a2e90c-publish	CDS	924894	925163	.	-	0	ID=he.00g011710.m01.CDS03-v1.0.a1;Name=he.00g011710.m01.CDS03;Parent=he.00g011710.m01-v1.0.a1;
JABWEG010000010.1	GenSAS_63493a1a2e90c-publish	exon	925211	925279	.	-	.	ID=he.00g011710.m01.exon04-v1.0.a1;Name=he.00g011710.m01.exon04;Parent=he.00g011710.m01-v1.0.a1;
JABWEG010000010.1	GenSAS_63493a1a2e90c-publish	CDS	925211	925279	.	-	0	ID=he.00g011710.m01.CDS04-v1.0.a1;Name=he.00g011710.m01.CDS04;Parent=he.00g011710.m01-v1.0.a1;
JABWEG010000010.1	GenSAS_63493a1a2e90c-publish	gene	925686	926677	.	-	.	ID=he.00g011720-v1.0.a1;Name=he.00g011720;
JABWEG010000010.1	GenSAS_63493a1a2e90c-publish	mRNA	925686	926677	9890.00	-	.	ID=he.00g011720.m01-v1.0.a1;Name=he.00g011720.m01;Parent=he.00g011720-v1.0.a1;
JABWEG010000010.1	GenSAS_63493a1a2e90c-publish	exon	925686	925745	.	-	.	ID=he.00g011720.m01.exon01-v1.0.a1;Name=he.00g011720.m01.exon01;Parent=he.00g011720.m01-v1.0.a1;
JABWEG010000010.1	GenSAS_63493a1a2e90c-publish	CDS	925686	925745	.	-	0	ID=he.00g011720.m01.CDS01-v1.0.a1;Name=he.00g011720.m01.CDS01;Parent=he.00g011720.m01-v1.0.a1;
JABWEG010000010.1	GenSAS_63493a1a2e90c-publish	exon	925798	926345	.	-	.	ID=he.00g011720.m01.exon02-v1.0.a1;Name=he.00g011720.m01.exon02;Parent=he.00g011720.m01-v1.0.a1;
JABWEG010000010.1	GenSAS_63493a1a2e90c-publish	CDS	925798	926345	.	-	1	ID=he.00g011720.m01.CDS02-v1.0.a1;Name=he.00g011720.m01.CDS02;Parent=he.00g011720.m01-v1.0.a1;
JABWEG010000010.1	GenSAS_63493a1a2e90c-publish	exon	926400	926480	.	-	.	ID=he.00g011720.m01.exon03-v1.0.a1;Name=he.00g011720.m01.exon03;Parent=he.00g011720.m01-v1.0.a1;
JABWEG010000010.1	GenSAS_63493a1a2e90c-publish	CDS	926400	926480	.	-	1	ID=he.00g011720.m01.CDS03-v1.0.a1;Name=he.00g011720.m01.CDS03;Parent=he.00g011720.m01-v1.0.a1;
JABWEG010000010.1	GenSAS_63493a1a2e90c-publish	exon	926537	926603	.	-	.	ID=he.00g011720.m01.exon04-v1.0.a1;Name=he.00g011720.m01.exon04;Parent=he.00g011720.m01-v1.0.a1;
JABWEG010000010.1	GenSAS_63493a1a2e90c-publish	CDS	926537	926603	.	-	0	ID=he.00g011720.m01.CDS04-v1.0.a1;Name=he.00g011720.m01.CDS04;Parent=he.00g011720.m01-v1.0.a1;
JABWEG010000010.1	GenSAS_63493a1a2e90c-publish	exon	926663	926677	.	-	.	ID=he.00g011720.m01.exon05-v1.0.a1;Name=he.00g011720.m01.exon05;Parent=he.00g011720.m01-v1.0.a1;
JABWEG010000010.1	GenSAS_63493a1a2e90c-publish	CDS	926663	926677	.	-	0	ID=he.00g011720.m01.CDS05-v1.0.a1;Name=he.00g011720.m01.CDS05;Parent=he.00g011720.m01-v1.0.a1;
JABWEG010000010.1	GenSAS_63493a1a2e90c-publish	gene	926874	927656	.	+	.	ID=he.00g011730-v1.0.a1;Name=he.00g011730;
JABWEG010000010.1	GenSAS_63493a1a2e90c-publish	mRNA	926874	927656	141690.00	+	.	ID=he.00g011730.m01-v1.0.a1;Name=he.00g011730.m01;Parent=he.00g011730-v1.0.a1;
JABWEG010000010.1	GenSAS_63493a1a2e90c-publish	exon	926874	927008	.	+	.	ID=he.00g011730.m01.exon01-v1.0.a1;Name=he.00g011730.m01.exon01;Parent=he.00g011730.m01-v1.0.a1;
JABWEG010000010.1	GenSAS_63493a1a2e90c-publish	CDS	926874	927008	.	+	0	ID=he.00g011730.m01.CDS01-v1.0.a1;Name=he.00g011730.m01.CDS01;Parent=he.00g011730.m01-v1.0.a1;
JABWEG010000010.1	GenSAS_63493a1a2e90c-publish	exon	927057	927276	.	+	.	ID=he.00g011730.m01.exon02-v1.0.a1;Name=he.00g011730.m01.exon02;Parent=he.00g011730.m01-v1.0.a1;
JABWEG010000010.1	GenSAS_63493a1a2e90c-publish	CDS	927057	927276	.	+	0	ID=he.00g011730.m01.CDS02-v1.0.a1;Name=he.00g011730.m01.CDS02;Parent=he.00g011730.m01-v1.0.a1;
JABWEG010000010.1	GenSAS_63493a1a2e90c-publish	exon	927331	927656	.	+	.	ID=he.00g011730.m01.exon03-v1.0.a1;Name=he.00g011730.m01.exon03;Parent=he.00g011730.m01-v1.0.a1;
JABWEG010000010.1	GenSAS_63493a1a2e90c-publish	CDS	927331	927656	.	+	1	ID=he.00g011730.m01.CDS03-v1.0.a1;Name=he.00g011730.m01.CDS03;Parent=he.00g011730.m01-v1.0.a1;
JABWEG010000010.1	GenSAS_63493a1a2e90c-publish	gene	928040	929556	.	+	.	ID=he.00g011740-v1.0.a1;Name=he.00g011740;
JABWEG010000010.1	GenSAS_63493a1a2e90c-publish	mRNA	928040	929556	4884320.00	+	.	ID=he.00g011740.m01-v1.0.a1;Name=he.00g011740.m01;Parent=he.00g011740-v1.0.a1;
JABWEG010000010.1	GenSAS_63493a1a2e90c-publish	exon	928040	928111	.	+	.	ID=he.00g011740.m01.exon01-v1.0.a1;Name=he.00g011740.m01.exon01;Parent=he.00g011740.m01-v1.0.a1;
JABWEG010000010.1	GenSAS_63493a1a2e90c-publish	CDS	928040	928111	.	+	0	ID=he.00g011740.m01.CDS01-v1.0.a1;Name=he.00g011740.m01.CDS01;Parent=he.00g011740.m01-v1.0.a1;
JABWEG010000010.1	GenSAS_63493a1a2e90c-publish	exon	928163	928539	.	+	.	ID=he.00g011740.m01.exon02-v1.0.a1;Name=he.00g011740.m01.exon02;Parent=he.00g011740.m01-v1.0.a1;
JABWEG010000010.1	GenSAS_63493a1a2e90c-publish	CDS	928163	928539	.	+	0	ID=he.00g011740.m01.CDS02-v1.0.a1;Name=he.00g011740.m01.CDS02;Parent=he.00g011740.m01-v1.0.a1;
JABWEG010000010.1	GenSAS_63493a1a2e90c-publish	exon	928600	929054	.	+	.	ID=he.00g011740.m01.exon03-v1.0.a1;Name=he.00g011740.m01.exon03;Parent=he.00g011740.m01-v1.0.a1;
JABWEG010000010.1	GenSAS_63493a1a2e90c-publish	CDS	928600	929054	.	+	2	ID=he.00g011740.m01.CDS03-v1.0.a1;Name=he.00g011740.m01.CDS03;Parent=he.00g011740.m01-v1.0.a1;
JABWEG010000010.1	GenSAS_63493a1a2e90c-publish	exon	929109	929301	.	+	.	ID=he.00g011740.m01.exon04-v1.0.a1;Name=he.00g011740.m01.exon04;Parent=he.00g011740.m01-v1.0.a1;
JABWEG010000010.1	GenSAS_63493a1a2e90c-publish	CDS	929109	929301	.	+	1	ID=he.00g011740.m01.CDS04-v1.0.a1;Name=he.00g011740.m01.CDS04;Parent=he.00g011740.m01-v1.0.a1;
JABWEG010000010.1	GenSAS_63493a1a2e90c-publish	exon	929355	929466	.	+	.	ID=he.00g011740.m01.exon05-v1.0.a1;Name=he.00g011740.m01.exon05;Parent=he.00g011740.m01-v1.0.a1;
JABWEG010000010.1	GenSAS_63493a1a2e90c-publish	CDS	929355	929466	.	+	2	ID=he.00g011740.m01.CDS05-v1.0.a1;Name=he.00g011740.m01.CDS05;Parent=he.00g011740.m01-v1.0.a1;
JABWEG010000010.1	GenSAS_63493a1a2e90c-publish	exon	929518	929556	.	+	.	ID=he.00g011740.m01.exon06-v1.0.a1;Name=he.00g011740.m01.exon06;Parent=he.00g011740.m01-v1.0.a1;
JABWEG010000010.1	GenSAS_63493a1a2e90c-publish	CDS	929518	929556	.	+	0	ID=he.00g011740.m01.CDS06-v1.0.a1;Name=he.00g011740.m01.CDS06;Parent=he.00g011740.m01-v1.0.a1;
JABWEG010000010.1	GenSAS_63493a1a2e90c-publish	gene	930101	932604	.	+	.	ID=he.00g011750-v1.0.a1;Name=he.00g011750;
JABWEG010000010.1	GenSAS_63493a1a2e90c-publish	mRNA	930101	932604	685445.00	+	.	ID=he.00g011750.m01-v1.0.a1;Name=he.00g011750.m01;Parent=he.00g011750-v1.0.a1;
JABWEG010000010.1	GenSAS_63493a1a2e90c-publish	exon	930101	930328	.	+	.	ID=he.00g011750.m01.exon01-v1.0.a1;Name=he.00g011750.m01.exon01;Parent=he.00g011750.m01-v1.0.a1;
JABWEG010000010.1	GenSAS_63493a1a2e90c-publish	CDS	930101	930328	.	+	0	ID=he.00g011750.m01.CDS01-v1.0.a1;Name=he.00g011750.m01.CDS01;Parent=he.00g011750.m01-v1.0.a1;
JABWEG010000010.1	GenSAS_63493a1a2e90c-publish	exon	930381	930430	.	+	.	ID=he.00g011750.m01.exon02-v1.0.a1;Name=he.00g011750.m01.exon02;Parent=he.00g011750.m01-v1.0.a1;
JABWEG010000010.1	GenSAS_63493a1a2e90c-publish	CDS	930381	930430	.	+	0	ID=he.00g011750.m01.CDS02-v1.0.a1;Name=he.00g011750.m01.CDS02;Parent=he.00g011750.m01-v1.0.a1;
JABWEG010000010.1	GenSAS_63493a1a2e90c-publish	exon	930480	930506	.	+	.	ID=he.00g011750.m01.exon03-v1.0.a1;Name=he.00g011750.m01.exon03;Parent=he.00g011750.m01-v1.0.a1;
JABWEG010000010.1	GenSAS_63493a1a2e90c-publish	CDS	930480	930506	.	+	2	ID=he.00g011750.m01.CDS03-v1.0.a1;Name=he.00g011750.m01.CDS03;Parent=he.00g011750.m01-v1.0.a1;
JABWEG010000010.1	GenSAS_63493a1a2e90c-publish	exon	930557	930584	.	+	.	ID=he.00g011750.m01.exon04-v1.0.a1;Name=he.00g011750.m01.exon04;Parent=he.00g011750.m01-v1.0.a1;
JABWEG010000010.1	GenSAS_63493a1a2e90c-publish	CDS	930557	930584	.	+	2	ID=he.00g011750.m01.CDS04-v1.0.a1;Name=he.00g011750.m01.CDS04;Parent=he.00g011750.m01-v1.0.a1;
JABWEG010000010.1	GenSAS_63493a1a2e90c-publish	exon	930638	930737	.	+	.	ID=he.00g011750.m01.exon05-v1.0.a1;Name=he.00g011750.m01.exon05;Parent=he.00g011750.m01-v1.0.a1;
JABWEG010000010.1	GenSAS_63493a1a2e90c-publish	CDS	930638	930737	.	+	0	ID=he.00g011750.m01.CDS05-v1.0.a1;Name=he.00g011750.m01.CDS05;Parent=he.00g011750.m01-v1.0.a1;
JABWEG010000010.1	GenSAS_63493a1a2e90c-publish	exon	930788	930877	.	+	.	ID=he.00g011750.m01.exon06-v1.0.a1;Name=he.00g011750.m01.exon06;Parent=he.00g011750.m01-v1.0.a1;
JABWEG010000010.1	GenSAS_63493a1a2e90c-publish	CDS	930788	930877	.	+	1	ID=he.00g011750.m01.CDS06-v1.0.a1;Name=he.00g011750.m01.CDS06;Parent=he.00g011750.m01-v1.0.a1;
JABWEG010000010.1	GenSAS_63493a1a2e90c-publish	exon	930926	930996	.	+	.	ID=he.00g011750.m01.exon07-v1.0.a1;Name=he.00g011750.m01.exon07;Parent=he.00g011750.m01-v1.0.a1;
JABWEG010000010.1	GenSAS_63493a1a2e90c-publish	CDS	930926	930996	.	+	1	ID=he.00g011750.m01.CDS07-v1.0.a1;Name=he.00g011750.m01.CDS07;Parent=he.00g011750.m01-v1.0.a1;
JABWEG010000010.1	GenSAS_63493a1a2e90c-publish	exon	931049	931078	.	+	.	ID=he.00g011750.m01.exon08-v1.0.a1;Name=he.00g011750.m01.exon08;Parent=he.00g011750.m01-v1.0.a1;
JABWEG010000010.1	GenSAS_63493a1a2e90c-publish	CDS	931049	931078	.	+	0	ID=he.00g011750.m01.CDS08-v1.0.a1;Name=he.00g011750.m01.CDS08;Parent=he.00g011750.m01-v1.0.a1;
JABWEG010000010.1	GenSAS_63493a1a2e90c-publish	exon	931132	931170	.	+	.	ID=he.00g011750.m01.exon09-v1.0.a1;Name=he.00g011750.m01.exon09;Parent=he.00g011750.m01-v1.0.a1;
JABWEG010000010.1	GenSAS_63493a1a2e90c-publish	CDS	931132	931170	.	+	0	ID=he.00g011750.m01.CDS09-v1.0.a1;Name=he.00g011750.m01.CDS09;Parent=he.00g011750.m01-v1.0.a1;
JABWEG010000010.1	GenSAS_63493a1a2e90c-publish	exon	931223	931499	.	+	.	ID=he.00g011750.m01.exon10-v1.0.a1;Name=he.00g011750.m01.exon10;Parent=he.00g011750.m01-v1.0.a1;
JABWEG010000010.1	GenSAS_63493a1a2e90c-publish	CDS	931223	931499	.	+	0	ID=he.00g011750.m01.CDS10-v1.0.a1;Name=he.00g011750.m01.CDS10;Parent=he.00g011750.m01-v1.0.a1;
JABWEG010000010.1	GenSAS_63493a1a2e90c-publish	exon	931553	931582	.	+	.	ID=he.00g011750.m01.exon11-v1.0.a1;Name=he.00g011750.m01.exon11;Parent=he.00g011750.m01-v1.0.a1;
JABWEG010000010.1	GenSAS_63493a1a2e90c-publish	CDS	931553	931582	.	+	1	ID=he.00g011750.m01.CDS11-v1.0.a1;Name=he.00g011750.m01.CDS11;Parent=he.00g011750.m01-v1.0.a1;
JABWEG010000010.1	GenSAS_63493a1a2e90c-publish	exon	931633	931666	.	+	.	ID=he.00g011750.m01.exon12-v1.0.a1;Name=he.00g011750.m01.exon12;Parent=he.00g011750.m01-v1.0.a1;
JABWEG010000010.1	GenSAS_63493a1a2e90c-publish	CDS	931633	931666	.	+	1	ID=he.00g011750.m01.CDS12-v1.0.a1;Name=he.00g011750.m01.CDS12;Parent=he.00g011750.m01-v1.0.a1;
JABWEG010000010.1	GenSAS_63493a1a2e90c-publish	exon	931721	931808	.	+	.	ID=he.00g011750.m01.exon13-v1.0.a1;Name=he.00g011750.m01.exon13;Parent=he.00g011750.m01-v1.0.a1;
JABWEG010000010.1	GenSAS_63493a1a2e90c-publish	CDS	931721	931808	.	+	2	ID=he.00g011750.m01.CDS13-v1.0.a1;Name=he.00g011750.m01.CDS13;Parent=he.00g011750.m01-v1.0.a1;
JABWEG010000010.1	GenSAS_63493a1a2e90c-publish	exon	931873	931927	.	+	.	ID=he.00g011750.m01.exon14-v1.0.a1;Name=he.00g011750.m01.exon14;Parent=he.00g011750.m01-v1.0.a1;
JABWEG010000010.1	GenSAS_63493a1a2e90c-publish	CDS	931873	931927	.	+	0	ID=he.00g011750.m01.CDS14-v1.0.a1;Name=he.00g011750.m01.CDS14;Parent=he.00g011750.m01-v1.0.a1;
JABWEG010000010.1	GenSAS_63493a1a2e90c-publish	exon	931981	932174	.	+	.	ID=he.00g011750.m01.exon15-v1.0.a1;Name=he.00g011750.m01.exon15;Parent=he.00g011750.m01-v1.0.a1;
JABWEG010000010.1	GenSAS_63493a1a2e90c-publish	CDS	931981	932174	.	+	1	ID=he.00g011750.m01.CDS15-v1.0.a1;Name=he.00g011750.m01.CDS15;Parent=he.00g011750.m01-v1.0.a1;
JABWEG010000010.1	GenSAS_63493a1a2e90c-publish	exon	932234	932520	.	+	.	ID=he.00g011750.m01.exon16-v1.0.a1;Name=he.00g011750.m01.exon16;Parent=he.00g011750.m01-v1.0.a1;
JABWEG010000010.1	GenSAS_63493a1a2e90c-publish	CDS	932234	932520	.	+	0	ID=he.00g011750.m01.CDS16-v1.0.a1;Name=he.00g011750.m01.CDS16;Parent=he.00g011750.m01-v1.0.a1;
JABWEG010000010.1	GenSAS_63493a1a2e90c-publish	exon	932577	932604	.	+	.	ID=he.00g011750.m01.exon17-v1.0.a1;Name=he.00g011750.m01.exon17;Parent=he.00g011750.m01-v1.0.a1;
JABWEG010000010.1	GenSAS_63493a1a2e90c-publish	CDS	932577	932604	.	+	2	ID=he.00g011750.m01.CDS17-v1.0.a1;Name=he.00g011750.m01.CDS17;Parent=he.00g011750.m01-v1.0.a1;
JABWEG010000010.1	GenSAS_63493a1a2e90c-publish	gene	933342	934947	.	+	.	ID=he.00g011760-v1.0.a1;Name=he.00g011760;
JABWEG010000010.1	GenSAS_63493a1a2e90c-publish	mRNA	933342	934947	1650790.00	+	.	ID=he.00g011760.m01-v1.0.a1;Name=he.00g011760.m01;Parent=he.00g011760-v1.0.a1;
JABWEG010000010.1	GenSAS_63493a1a2e90c-publish	exon	933342	933540	.	+	.	ID=he.00g011760.m01.exon01-v1.0.a1;Name=he.00g011760.m01.exon01;Parent=he.00g011760.m01-v1.0.a1;
JABWEG010000010.1	GenSAS_63493a1a2e90c-publish	CDS	933342	933540	.	+	0	ID=he.00g011760.m01.CDS01-v1.0.a1;Name=he.00g011760.m01.CDS01;Parent=he.00g011760.m01-v1.0.a1;
JABWEG010000010.1	GenSAS_63493a1a2e90c-publish	exon	933593	933917	.	+	.	ID=he.00g011760.m01.exon02-v1.0.a1;Name=he.00g011760.m01.exon02;Parent=he.00g011760.m01-v1.0.a1;
JABWEG010000010.1	GenSAS_63493a1a2e90c-publish	CDS	933593	933917	.	+	1	ID=he.00g011760.m01.CDS02-v1.0.a1;Name=he.00g011760.m01.CDS02;Parent=he.00g011760.m01-v1.0.a1;
JABWEG010000010.1	GenSAS_63493a1a2e90c-publish	exon	933978	934126	.	+	.	ID=he.00g011760.m01.exon03-v1.0.a1;Name=he.00g011760.m01.exon03;Parent=he.00g011760.m01-v1.0.a1;
JABWEG010000010.1	GenSAS_63493a1a2e90c-publish	CDS	933978	934126	.	+	2	ID=he.00g011760.m01.CDS03-v1.0.a1;Name=he.00g011760.m01.CDS03;Parent=he.00g011760.m01-v1.0.a1;
JABWEG010000010.1	GenSAS_63493a1a2e90c-publish	exon	934184	934299	.	+	.	ID=he.00g011760.m01.exon04-v1.0.a1;Name=he.00g011760.m01.exon04;Parent=he.00g011760.m01-v1.0.a1;
JABWEG010000010.1	GenSAS_63493a1a2e90c-publish	CDS	934184	934299	.	+	1	ID=he.00g011760.m01.CDS04-v1.0.a1;Name=he.00g011760.m01.CDS04;Parent=he.00g011760.m01-v1.0.a1;
JABWEG010000010.1	GenSAS_63493a1a2e90c-publish	exon	934350	934455	.	+	.	ID=he.00g011760.m01.exon05-v1.0.a1;Name=he.00g011760.m01.exon05;Parent=he.00g011760.m01-v1.0.a1;
JABWEG010000010.1	GenSAS_63493a1a2e90c-publish	CDS	934350	934455	.	+	0	ID=he.00g011760.m01.CDS05-v1.0.a1;Name=he.00g011760.m01.CDS05;Parent=he.00g011760.m01-v1.0.a1;
JABWEG010000010.1	GenSAS_63493a1a2e90c-publish	exon	934519	934532	.	+	.	ID=he.00g011760.m01.exon06-v1.0.a1;Name=he.00g011760.m01.exon06;Parent=he.00g011760.m01-v1.0.a1;
JABWEG010000010.1	GenSAS_63493a1a2e90c-publish	CDS	934519	934532	.	+	1	ID=he.00g011760.m01.CDS06-v1.0.a1;Name=he.00g011760.m01.CDS06;Parent=he.00g011760.m01-v1.0.a1;
JABWEG010000010.1	GenSAS_63493a1a2e90c-publish	exon	934587	934776	.	+	.	ID=he.00g011760.m01.exon07-v1.0.a1;Name=he.00g011760.m01.exon07;Parent=he.00g011760.m01-v1.0.a1;
JABWEG010000010.1	GenSAS_63493a1a2e90c-publish	CDS	934587	934776	.	+	0	ID=he.00g011760.m01.CDS07-v1.0.a1;Name=he.00g011760.m01.CDS07;Parent=he.00g011760.m01-v1.0.a1;
JABWEG010000010.1	GenSAS_63493a1a2e90c-publish	exon	934829	934947	.	+	.	ID=he.00g011760.m01.exon08-v1.0.a1;Name=he.00g011760.m01.exon08;Parent=he.00g011760.m01-v1.0.a1;
JABWEG010000010.1	GenSAS_63493a1a2e90c-publish	CDS	934829	934947	.	+	1	ID=he.00g011760.m01.CDS08-v1.0.a1;Name=he.00g011760.m01.CDS08;Parent=he.00g011760.m01-v1.0.a1;
JABWEG010000010.1	GenSAS_63493a1a2e90c-publish	gene	935897	943853	.	+	.	ID=he.00g011770-v1.0.a1;Name=he.00g011770;
JABWEG010000010.1	GenSAS_63493a1a2e90c-publish	mRNA	935897	943853	641005.00	+	.	ID=he.00g011770.m01-v1.0.a1;Name=he.00g011770.m01;Parent=he.00g011770-v1.0.a1;
JABWEG010000010.1	GenSAS_63493a1a2e90c-publish	exon	935897	936392	.	+	.	ID=he.00g011770.m01.exon01-v1.0.a1;Name=he.00g011770.m01.exon01;Parent=he.00g011770.m01-v1.0.a1;
JABWEG010000010.1	GenSAS_63493a1a2e90c-publish	CDS	935897	936392	.	+	0	ID=he.00g011770.m01.CDS01-v1.0.a1;Name=he.00g011770.m01.CDS01;Parent=he.00g011770.m01-v1.0.a1;
JABWEG010000010.1	GenSAS_63493a1a2e90c-publish	exon	936443	936657	.	+	.	ID=he.00g011770.m01.exon02-v1.0.a1;Name=he.00g011770.m01.exon02;Parent=he.00g011770.m01-v1.0.a1;
JABWEG010000010.1	GenSAS_63493a1a2e90c-publish	CDS	936443	936657	.	+	1	ID=he.00g011770.m01.CDS02-v1.0.a1;Name=he.00g011770.m01.CDS02;Parent=he.00g011770.m01-v1.0.a1;
JABWEG010000010.1	GenSAS_63493a1a2e90c-publish	exon	936710	936803	.	+	.	ID=he.00g011770.m01.exon03-v1.0.a1;Name=he.00g011770.m01.exon03;Parent=he.00g011770.m01-v1.0.a1;
JABWEG010000010.1	GenSAS_63493a1a2e90c-publish	CDS	936710	936803	.	+	0	ID=he.00g011770.m01.CDS03-v1.0.a1;Name=he.00g011770.m01.CDS03;Parent=he.00g011770.m01-v1.0.a1;
JABWEG010000010.1	GenSAS_63493a1a2e90c-publish	exon	936860	938577	.	+	.	ID=he.00g011770.m01.exon04-v1.0.a1;Name=he.00g011770.m01.exon04;Parent=he.00g011770.m01-v1.0.a1;
JABWEG010000010.1	GenSAS_63493a1a2e90c-publish	CDS	936860	938577	.	+	1	ID=he.00g011770.m01.CDS04-v1.0.a1;Name=he.00g011770.m01.CDS04;Parent=he.00g011770.m01-v1.0.a1;
JABWEG010000010.1	GenSAS_63493a1a2e90c-publish	exon	939280	939578	.	+	.	ID=he.00g011770.m01.exon05-v1.0.a1;Name=he.00g011770.m01.exon05;Parent=he.00g011770.m01-v1.0.a1;
JABWEG010000010.1	GenSAS_63493a1a2e90c-publish	CDS	939280	939578	.	+	0	ID=he.00g011770.m01.CDS05-v1.0.a1;Name=he.00g011770.m01.CDS05;Parent=he.00g011770.m01-v1.0.a1;
JABWEG010000010.1	GenSAS_63493a1a2e90c-publish	exon	939634	939680	.	+	.	ID=he.00g011770.m01.exon06-v1.0.a1;Name=he.00g011770.m01.exon06;Parent=he.00g011770.m01-v1.0.a1;
JABWEG010000010.1	GenSAS_63493a1a2e90c-publish	CDS	939634	939680	.	+	2	ID=he.00g011770.m01.CDS06-v1.0.a1;Name=he.00g011770.m01.CDS06;Parent=he.00g011770.m01-v1.0.a1;
JABWEG010000010.1	GenSAS_63493a1a2e90c-publish	exon	939745	939789	.	+	.	ID=he.00g011770.m01.exon07-v1.0.a1;Name=he.00g011770.m01.exon07;Parent=he.00g011770.m01-v1.0.a1;
JABWEG010000010.1	GenSAS_63493a1a2e90c-publish	CDS	939745	939789	.	+	1	ID=he.00g011770.m01.CDS07-v1.0.a1;Name=he.00g011770.m01.CDS07;Parent=he.00g011770.m01-v1.0.a1;
JABWEG010000010.1	GenSAS_63493a1a2e90c-publish	exon	939838	939867	.	+	.	ID=he.00g011770.m01.exon08-v1.0.a1;Name=he.00g011770.m01.exon08;Parent=he.00g011770.m01-v1.0.a1;
JABWEG010000010.1	GenSAS_63493a1a2e90c-publish	CDS	939838	939867	.	+	1	ID=he.00g011770.m01.CDS08-v1.0.a1;Name=he.00g011770.m01.CDS08;Parent=he.00g011770.m01-v1.0.a1;
JABWEG010000010.1	GenSAS_63493a1a2e90c-publish	exon	939922	940109	.	+	.	ID=he.00g011770.m01.exon09-v1.0.a1;Name=he.00g011770.m01.exon09;Parent=he.00g011770.m01-v1.0.a1;
JABWEG010000010.1	GenSAS_63493a1a2e90c-publish	CDS	939922	940109	.	+	1	ID=he.00g011770.m01.CDS09-v1.0.a1;Name=he.00g011770.m01.CDS09;Parent=he.00g011770.m01-v1.0.a1;
JABWEG010000010.1	GenSAS_63493a1a2e90c-publish	exon	940159	940237	.	+	.	ID=he.00g011770.m01.exon10-v1.0.a1;Name=he.00g011770.m01.exon10;Parent=he.00g011770.m01-v1.0.a1;
JABWEG010000010.1	GenSAS_63493a1a2e90c-publish	CDS	940159	940237	.	+	0	ID=he.00g011770.m01.CDS10-v1.0.a1;Name=he.00g011770.m01.CDS10;Parent=he.00g011770.m01-v1.0.a1;
JABWEG010000010.1	GenSAS_63493a1a2e90c-publish	exon	940293	940697	.	+	.	ID=he.00g011770.m01.exon11-v1.0.a1;Name=he.00g011770.m01.exon11;Parent=he.00g011770.m01-v1.0.a1;
JABWEG010000010.1	GenSAS_63493a1a2e90c-publish	CDS	940293	940697	.	+	1	ID=he.00g011770.m01.CDS11-v1.0.a1;Name=he.00g011770.m01.CDS11;Parent=he.00g011770.m01-v1.0.a1;
JABWEG010000010.1	GenSAS_63493a1a2e90c-publish	exon	940754	940789	.	+	.	ID=he.00g011770.m01.exon12-v1.0.a1;Name=he.00g011770.m01.exon12;Parent=he.00g011770.m01-v1.0.a1;
JABWEG010000010.1	GenSAS_63493a1a2e90c-publish	CDS	940754	940789	.	+	1	ID=he.00g011770.m01.CDS12-v1.0.a1;Name=he.00g011770.m01.CDS12;Parent=he.00g011770.m01-v1.0.a1;
JABWEG010000010.1	GenSAS_63493a1a2e90c-publish	exon	940927	940933	.	+	.	ID=he.00g011770.m01.exon13-v1.0.a1;Name=he.00g011770.m01.exon13;Parent=he.00g011770.m01-v1.0.a1;
JABWEG010000010.1	GenSAS_63493a1a2e90c-publish	CDS	940927	940933	.	+	1	ID=he.00g011770.m01.CDS13-v1.0.a1;Name=he.00g011770.m01.CDS13;Parent=he.00g011770.m01-v1.0.a1;
JABWEG010000010.1	GenSAS_63493a1a2e90c-publish	exon	940991	941019	.	+	.	ID=he.00g011770.m01.exon14-v1.0.a1;Name=he.00g011770.m01.exon14;Parent=he.00g011770.m01-v1.0.a1;
JABWEG010000010.1	GenSAS_63493a1a2e90c-publish	CDS	940991	941019	.	+	2	ID=he.00g011770.m01.CDS14-v1.0.a1;Name=he.00g011770.m01.CDS14;Parent=he.00g011770.m01-v1.0.a1;
JABWEG010000010.1	GenSAS_63493a1a2e90c-publish	exon	941072	941230	.	+	.	ID=he.00g011770.m01.exon15-v1.0.a1;Name=he.00g011770.m01.exon15;Parent=he.00g011770.m01-v1.0.a1;
JABWEG010000010.1	GenSAS_63493a1a2e90c-publish	CDS	941072	941230	.	+	1	ID=he.00g011770.m01.CDS15-v1.0.a1;Name=he.00g011770.m01.CDS15;Parent=he.00g011770.m01-v1.0.a1;
JABWEG010000010.1	GenSAS_63493a1a2e90c-publish	exon	941283	941818	.	+	.	ID=he.00g011770.m01.exon16-v1.0.a1;Name=he.00g011770.m01.exon16;Parent=he.00g011770.m01-v1.0.a1;
JABWEG010000010.1	GenSAS_63493a1a2e90c-publish	CDS	941283	941818	.	+	1	ID=he.00g011770.m01.CDS16-v1.0.a1;Name=he.00g011770.m01.CDS16;Parent=he.00g011770.m01-v1.0.a1;
JABWEG010000010.1	GenSAS_63493a1a2e90c-publish	exon	941874	941928	.	+	.	ID=he.00g011770.m01.exon17-v1.0.a1;Name=he.00g011770.m01.exon17;Parent=he.00g011770.m01-v1.0.a1;
JABWEG010000010.1	GenSAS_63493a1a2e90c-publish	CDS	941874	941928	.	+	0	ID=he.00g011770.m01.CDS17-v1.0.a1;Name=he.00g011770.m01.CDS17;Parent=he.00g011770.m01-v1.0.a1;
JABWEG010000010.1	GenSAS_63493a1a2e90c-publish	exon	941978	942097	.	+	.	ID=he.00g011770.m01.exon18-v1.0.a1;Name=he.00g011770.m01.exon18;Parent=he.00g011770.m01-v1.0.a1;
JABWEG010000010.1	GenSAS_63493a1a2e90c-publish	CDS	941978	942097	.	+	1	ID=he.00g011770.m01.CDS18-v1.0.a1;Name=he.00g011770.m01.CDS18;Parent=he.00g011770.m01-v1.0.a1;
JABWEG010000010.1	GenSAS_63493a1a2e90c-publish	exon	942154	942680	.	+	.	ID=he.00g011770.m01.exon19-v1.0.a1;Name=he.00g011770.m01.exon19;Parent=he.00g011770.m01-v1.0.a1;
JABWEG010000010.1	GenSAS_63493a1a2e90c-publish	CDS	942154	942680	.	+	1	ID=he.00g011770.m01.CDS19-v1.0.a1;Name=he.00g011770.m01.CDS19;Parent=he.00g011770.m01-v1.0.a1;
JABWEG010000010.1	GenSAS_63493a1a2e90c-publish	exon	942744	942836	.	+	.	ID=he.00g011770.m01.exon20-v1.0.a1;Name=he.00g011770.m01.exon20;Parent=he.00g011770.m01-v1.0.a1;
JABWEG010000010.1	GenSAS_63493a1a2e90c-publish	CDS	942744	942836	.	+	0	ID=he.00g011770.m01.CDS20-v1.0.a1;Name=he.00g011770.m01.CDS20;Parent=he.00g011770.m01-v1.0.a1;
JABWEG010000010.1	GenSAS_63493a1a2e90c-publish	exon	942892	942961	.	+	.	ID=he.00g011770.m01.exon21-v1.0.a1;Name=he.00g011770.m01.exon21;Parent=he.00g011770.m01-v1.0.a1;
JABWEG010000010.1	GenSAS_63493a1a2e90c-publish	CDS	942892	942961	.	+	0	ID=he.00g011770.m01.CDS21-v1.0.a1;Name=he.00g011770.m01.CDS21;Parent=he.00g011770.m01-v1.0.a1;
JABWEG010000010.1	GenSAS_63493a1a2e90c-publish	exon	943013	943407	.	+	.	ID=he.00g011770.m01.exon22-v1.0.a1;Name=he.00g011770.m01.exon22;Parent=he.00g011770.m01-v1.0.a1;
JABWEG010000010.1	GenSAS_63493a1a2e90c-publish	CDS	943013	943407	.	+	1	ID=he.00g011770.m01.CDS22-v1.0.a1;Name=he.00g011770.m01.CDS22;Parent=he.00g011770.m01-v1.0.a1;
JABWEG010000010.1	GenSAS_63493a1a2e90c-publish	exon	943463	943603	.	+	.	ID=he.00g011770.m01.exon23-v1.0.a1;Name=he.00g011770.m01.exon23;Parent=he.00g011770.m01-v1.0.a1;
JABWEG010000010.1	GenSAS_63493a1a2e90c-publish	CDS	943463	943603	.	+	0	ID=he.00g011770.m01.CDS23-v1.0.a1;Name=he.00g011770.m01.CDS23;Parent=he.00g011770.m01-v1.0.a1;
JABWEG010000010.1	GenSAS_63493a1a2e90c-publish	exon	943653	943853	.	+	.	ID=he.00g011770.m01.exon24-v1.0.a1;Name=he.00g011770.m01.exon24;Parent=he.00g011770.m01-v1.0.a1;
JABWEG010000010.1	GenSAS_63493a1a2e90c-publish	CDS	943653	943853	.	+	0	ID=he.00g011770.m01.CDS24-v1.0.a1;Name=he.00g011770.m01.CDS24;Parent=he.00g011770.m01-v1.0.a1;
JABWEG010000010.1	GenSAS_63493a1a2e90c-publish	gene	947920	950156	.	-	.	ID=he.00g011780-v1.0.a1;Name=he.00g011780;
JABWEG010000010.1	GenSAS_63493a1a2e90c-publish	mRNA	947920	950156	21960.00	-	.	ID=he.00g011780.m01-v1.0.a1;Name=he.00g011780.m01;Parent=he.00g011780-v1.0.a1;
JABWEG010000010.1	GenSAS_63493a1a2e90c-publish	exon	947920	948423	.	-	.	ID=he.00g011780.m01.exon01-v1.0.a1;Name=he.00g011780.m01.exon01;Parent=he.00g011780.m01-v1.0.a1;
JABWEG010000010.1	GenSAS_63493a1a2e90c-publish	CDS	947920	948423	.	-	0	ID=he.00g011780.m01.CDS01-v1.0.a1;Name=he.00g011780.m01.CDS01;Parent=he.00g011780.m01-v1.0.a1;
JABWEG010000010.1	GenSAS_63493a1a2e90c-publish	exon	948826	948934	.	-	.	ID=he.00g011780.m01.exon02-v1.0.a1;Name=he.00g011780.m01.exon02;Parent=he.00g011780.m01-v1.0.a1;
JABWEG010000010.1	GenSAS_63493a1a2e90c-publish	CDS	948826	948934	.	-	2	ID=he.00g011780.m01.CDS02-v1.0.a1;Name=he.00g011780.m01.CDS02;Parent=he.00g011780.m01-v1.0.a1;
JABWEG010000010.1	GenSAS_63493a1a2e90c-publish	exon	949117	949260	.	-	.	ID=he.00g011780.m01.exon03-v1.0.a1;Name=he.00g011780.m01.exon03;Parent=he.00g011780.m01-v1.0.a1;
JABWEG010000010.1	GenSAS_63493a1a2e90c-publish	CDS	949117	949260	.	-	2	ID=he.00g011780.m01.CDS03-v1.0.a1;Name=he.00g011780.m01.CDS03;Parent=he.00g011780.m01-v1.0.a1;
JABWEG010000010.1	GenSAS_63493a1a2e90c-publish	exon	949542	949710	.	-	.	ID=he.00g011780.m01.exon04-v1.0.a1;Name=he.00g011780.m01.exon04;Parent=he.00g011780.m01-v1.0.a1;
JABWEG010000010.1	GenSAS_63493a1a2e90c-publish	CDS	949542	949710	.	-	1	ID=he.00g011780.m01.CDS04-v1.0.a1;Name=he.00g011780.m01.CDS04;Parent=he.00g011780.m01-v1.0.a1;
JABWEG010000010.1	GenSAS_63493a1a2e90c-publish	exon	949754	949833	.	-	.	ID=he.00g011780.m01.exon05-v1.0.a1;Name=he.00g011780.m01.exon05;Parent=he.00g011780.m01-v1.0.a1;
JABWEG010000010.1	GenSAS_63493a1a2e90c-publish	CDS	949754	949833	.	-	2	ID=he.00g011780.m01.CDS05-v1.0.a1;Name=he.00g011780.m01.CDS05;Parent=he.00g011780.m01-v1.0.a1;
JABWEG010000010.1	GenSAS_63493a1a2e90c-publish	exon	949915	950156	.	-	.	ID=he.00g011780.m01.exon06-v1.0.a1;Name=he.00g011780.m01.exon06;Parent=he.00g011780.m01-v1.0.a1;
JABWEG010000010.1	GenSAS_63493a1a2e90c-publish	CDS	949915	950156	.	-	0	ID=he.00g011780.m01.CDS06-v1.0.a1;Name=he.00g011780.m01.CDS06;Parent=he.00g011780.m01-v1.0.a1;
JABWEG010000010.1	GenSAS_63493a1a2e90c-publish	gene	950379	950979	.	+	.	ID=he.00g011790-v1.0.a1;Name=he.00g011790;
JABWEG010000010.1	GenSAS_63493a1a2e90c-publish	mRNA	950379	950979	169630.00	+	.	ID=he.00g011790.m01-v1.0.a1;Name=he.00g011790.m01;Parent=he.00g011790-v1.0.a1;
JABWEG010000010.1	GenSAS_63493a1a2e90c-publish	exon	950379	950482	.	+	.	ID=he.00g011790.m01.exon01-v1.0.a1;Name=he.00g011790.m01.exon01;Parent=he.00g011790.m01-v1.0.a1;
JABWEG010000010.1	GenSAS_63493a1a2e90c-publish	CDS	950379	950482	.	+	0	ID=he.00g011790.m01.CDS01-v1.0.a1;Name=he.00g011790.m01.CDS01;Parent=he.00g011790.m01-v1.0.a1;
JABWEG010000010.1	GenSAS_63493a1a2e90c-publish	exon	950565	950979	.	+	.	ID=he.00g011790.m01.exon02-v1.0.a1;Name=he.00g011790.m01.exon02;Parent=he.00g011790.m01-v1.0.a1;
JABWEG010000010.1	GenSAS_63493a1a2e90c-publish	CDS	950565	950979	.	+	2	ID=he.00g011790.m01.CDS02-v1.0.a1;Name=he.00g011790.m01.CDS02;Parent=he.00g011790.m01-v1.0.a1;
JABWEG010000010.1	GenSAS_63493a1a2e90c-publish	gene	951236	952455	.	-	.	ID=he.00g011800-v1.0.a1;Name=he.00g011800;
JABWEG010000010.1	GenSAS_63493a1a2e90c-publish	mRNA	951236	952455	12185.00	-	.	ID=he.00g011800.m01-v1.0.a1;Name=he.00g011800.m01;Parent=he.00g011800-v1.0.a1;
JABWEG010000010.1	GenSAS_63493a1a2e90c-publish	exon	951236	951387	.	-	.	ID=he.00g011800.m01.exon01-v1.0.a1;Name=he.00g011800.m01.exon01;Parent=he.00g011800.m01-v1.0.a1;
JABWEG010000010.1	GenSAS_63493a1a2e90c-publish	CDS	951236	951387	.	-	1	ID=he.00g011800.m01.CDS01-v1.0.a1;Name=he.00g011800.m01.CDS01;Parent=he.00g011800.m01-v1.0.a1;
JABWEG010000010.1	GenSAS_63493a1a2e90c-publish	exon	951440	951527	.	-	.	ID=he.00g011800.m01.exon02-v1.0.a1;Name=he.00g011800.m01.exon02;Parent=he.00g011800.m01-v1.0.a1;
JABWEG010000010.1	GenSAS_63493a1a2e90c-publish	CDS	951440	951527	.	-	0	ID=he.00g011800.m01.CDS02-v1.0.a1;Name=he.00g011800.m01.CDS02;Parent=he.00g011800.m01-v1.0.a1;
JABWEG010000010.1	GenSAS_63493a1a2e90c-publish	exon	951583	951655	.	-	.	ID=he.00g011800.m01.exon03-v1.0.a1;Name=he.00g011800.m01.exon03;Parent=he.00g011800.m01-v1.0.a1;
JABWEG010000010.1	GenSAS_63493a1a2e90c-publish	CDS	951583	951655	.	-	2	ID=he.00g011800.m01.CDS03-v1.0.a1;Name=he.00g011800.m01.CDS03;Parent=he.00g011800.m01-v1.0.a1;
JABWEG010000010.1	GenSAS_63493a1a2e90c-publish	exon	951705	951868	.	-	.	ID=he.00g011800.m01.exon04-v1.0.a1;Name=he.00g011800.m01.exon04;Parent=he.00g011800.m01-v1.0.a1;
JABWEG010000010.1	GenSAS_63493a1a2e90c-publish	CDS	951705	951868	.	-	0	ID=he.00g011800.m01.CDS04-v1.0.a1;Name=he.00g011800.m01.CDS04;Parent=he.00g011800.m01-v1.0.a1;
JABWEG010000010.1	GenSAS_63493a1a2e90c-publish	exon	951949	952455	.	-	.	ID=he.00g011800.m01.exon05-v1.0.a1;Name=he.00g011800.m01.exon05;Parent=he.00g011800.m01-v1.0.a1;
JABWEG010000010.1	GenSAS_63493a1a2e90c-publish	CDS	951949	952455	.	-	0	ID=he.00g011800.m01.CDS05-v1.0.a1;Name=he.00g011800.m01.CDS05;Parent=he.00g011800.m01-v1.0.a1;
JABWEG010000010.1	GenSAS_63493a1a2e90c-publish	gene	952870	953782	.	-	.	ID=he.00g011810-v1.0.a1;Name=he.00g011810;
JABWEG010000010.1	GenSAS_63493a1a2e90c-publish	mRNA	952870	953782	9115.00	-	.	ID=he.00g011810.m01-v1.0.a1;Name=he.00g011810.m01;Parent=he.00g011810-v1.0.a1;
JABWEG010000010.1	GenSAS_63493a1a2e90c-publish	exon	952870	952984	.	-	.	ID=he.00g011810.m01.exon01-v1.0.a1;Name=he.00g011810.m01.exon01;Parent=he.00g011810.m01-v1.0.a1;
JABWEG010000010.1	GenSAS_63493a1a2e90c-publish	CDS	952870	952984	.	-	2	ID=he.00g011810.m01.CDS01-v1.0.a1;Name=he.00g011810.m01.CDS01;Parent=he.00g011810.m01-v1.0.a1;
JABWEG010000010.1	GenSAS_63493a1a2e90c-publish	exon	953037	953157	.	-	.	ID=he.00g011810.m01.exon02-v1.0.a1;Name=he.00g011810.m01.exon02;Parent=he.00g011810.m01-v1.0.a1;
JABWEG010000010.1	GenSAS_63493a1a2e90c-publish	CDS	953037	953157	.	-	1	ID=he.00g011810.m01.CDS02-v1.0.a1;Name=he.00g011810.m01.CDS02;Parent=he.00g011810.m01-v1.0.a1;
JABWEG010000010.1	GenSAS_63493a1a2e90c-publish	exon	953208	953289	.	-	.	ID=he.00g011810.m01.exon03-v1.0.a1;Name=he.00g011810.m01.exon03;Parent=he.00g011810.m01-v1.0.a1;
JABWEG010000010.1	GenSAS_63493a1a2e90c-publish	CDS	953208	953289	.	-	0	ID=he.00g011810.m01.CDS03-v1.0.a1;Name=he.00g011810.m01.CDS03;Parent=he.00g011810.m01-v1.0.a1;
JABWEG010000010.1	GenSAS_63493a1a2e90c-publish	exon	953345	953624	.	-	.	ID=he.00g011810.m01.exon04-v1.0.a1;Name=he.00g011810.m01.exon04;Parent=he.00g011810.m01-v1.0.a1;
JABWEG010000010.1	GenSAS_63493a1a2e90c-publish	CDS	953345	953624	.	-	2	ID=he.00g011810.m01.CDS04-v1.0.a1;Name=he.00g011810.m01.CDS04;Parent=he.00g011810.m01-v1.0.a1;
JABWEG010000010.1	GenSAS_63493a1a2e90c-publish	exon	953682	953782	.	-	.	ID=he.00g011810.m01.exon05-v1.0.a1;Name=he.00g011810.m01.exon05;Parent=he.00g011810.m01-v1.0.a1;
JABWEG010000010.1	GenSAS_63493a1a2e90c-publish	CDS	953682	953782	.	-	0	ID=he.00g011810.m01.CDS05-v1.0.a1;Name=he.00g011810.m01.CDS05;Parent=he.00g011810.m01-v1.0.a1;
JABWEG010000010.1	GenSAS_63493a1a2e90c-publish	gene	955586	958303	.	+	.	ID=he.00g011820-v1.0.a1;Name=he.00g011820;
JABWEG010000010.1	GenSAS_63493a1a2e90c-publish	mRNA	955586	958303	3930560.00	+	.	ID=he.00g011820.m01-v1.0.a1;Name=he.00g011820.m01;Parent=he.00g011820-v1.0.a1;
JABWEG010000010.1	GenSAS_63493a1a2e90c-publish	exon	955586	955753	.	+	.	ID=he.00g011820.m01.exon01-v1.0.a1;Name=he.00g011820.m01.exon01;Parent=he.00g011820.m01-v1.0.a1;
JABWEG010000010.1	GenSAS_63493a1a2e90c-publish	CDS	955586	955753	.	+	0	ID=he.00g011820.m01.CDS01-v1.0.a1;Name=he.00g011820.m01.CDS01;Parent=he.00g011820.m01-v1.0.a1;
JABWEG010000010.1	GenSAS_63493a1a2e90c-publish	exon	955802	955856	.	+	.	ID=he.00g011820.m01.exon02-v1.0.a1;Name=he.00g011820.m01.exon02;Parent=he.00g011820.m01-v1.0.a1;
JABWEG010000010.1	GenSAS_63493a1a2e90c-publish	CDS	955802	955856	.	+	0	ID=he.00g011820.m01.CDS02-v1.0.a1;Name=he.00g011820.m01.CDS02;Parent=he.00g011820.m01-v1.0.a1;
JABWEG010000010.1	GenSAS_63493a1a2e90c-publish	exon	955942	955956	.	+	.	ID=he.00g011820.m01.exon03-v1.0.a1;Name=he.00g011820.m01.exon03;Parent=he.00g011820.m01-v1.0.a1;
JABWEG010000010.1	GenSAS_63493a1a2e90c-publish	CDS	955942	955956	.	+	1	ID=he.00g011820.m01.CDS03-v1.0.a1;Name=he.00g011820.m01.CDS03;Parent=he.00g011820.m01-v1.0.a1;
JABWEG010000010.1	GenSAS_63493a1a2e90c-publish	exon	956019	956045	.	+	.	ID=he.00g011820.m01.exon04-v1.0.a1;Name=he.00g011820.m01.exon04;Parent=he.00g011820.m01-v1.0.a1;
JABWEG010000010.1	GenSAS_63493a1a2e90c-publish	CDS	956019	956045	.	+	1	ID=he.00g011820.m01.CDS04-v1.0.a1;Name=he.00g011820.m01.CDS04;Parent=he.00g011820.m01-v1.0.a1;
JABWEG010000010.1	GenSAS_63493a1a2e90c-publish	exon	956105	956153	.	+	.	ID=he.00g011820.m01.exon05-v1.0.a1;Name=he.00g011820.m01.exon05;Parent=he.00g011820.m01-v1.0.a1;
JABWEG010000010.1	GenSAS_63493a1a2e90c-publish	CDS	956105	956153	.	+	1	ID=he.00g011820.m01.CDS05-v1.0.a1;Name=he.00g011820.m01.CDS05;Parent=he.00g011820.m01-v1.0.a1;
JABWEG010000010.1	GenSAS_63493a1a2e90c-publish	exon	956208	956520	.	+	.	ID=he.00g011820.m01.exon06-v1.0.a1;Name=he.00g011820.m01.exon06;Parent=he.00g011820.m01-v1.0.a1;
JABWEG010000010.1	GenSAS_63493a1a2e90c-publish	CDS	956208	956520	.	+	2	ID=he.00g011820.m01.CDS06-v1.0.a1;Name=he.00g011820.m01.CDS06;Parent=he.00g011820.m01-v1.0.a1;
JABWEG010000010.1	GenSAS_63493a1a2e90c-publish	exon	956576	956699	.	+	.	ID=he.00g011820.m01.exon07-v1.0.a1;Name=he.00g011820.m01.exon07;Parent=he.00g011820.m01-v1.0.a1;
JABWEG010000010.1	GenSAS_63493a1a2e90c-publish	CDS	956576	956699	.	+	0	ID=he.00g011820.m01.CDS07-v1.0.a1;Name=he.00g011820.m01.CDS07;Parent=he.00g011820.m01-v1.0.a1;
JABWEG010000010.1	GenSAS_63493a1a2e90c-publish	exon	956757	956771	.	+	.	ID=he.00g011820.m01.exon08-v1.0.a1;Name=he.00g011820.m01.exon08;Parent=he.00g011820.m01-v1.0.a1;
JABWEG010000010.1	GenSAS_63493a1a2e90c-publish	CDS	956757	956771	.	+	1	ID=he.00g011820.m01.CDS08-v1.0.a1;Name=he.00g011820.m01.CDS08;Parent=he.00g011820.m01-v1.0.a1;
JABWEG010000010.1	GenSAS_63493a1a2e90c-publish	exon	956829	956842	.	+	.	ID=he.00g011820.m01.exon09-v1.0.a1;Name=he.00g011820.m01.exon09;Parent=he.00g011820.m01-v1.0.a1;
JABWEG010000010.1	GenSAS_63493a1a2e90c-publish	CDS	956829	956842	.	+	1	ID=he.00g011820.m01.CDS09-v1.0.a1;Name=he.00g011820.m01.CDS09;Parent=he.00g011820.m01-v1.0.a1;
JABWEG010000010.1	GenSAS_63493a1a2e90c-publish	exon	956909	956932	.	+	.	ID=he.00g011820.m01.exon10-v1.0.a1;Name=he.00g011820.m01.exon10;Parent=he.00g011820.m01-v1.0.a1;
JABWEG010000010.1	GenSAS_63493a1a2e90c-publish	CDS	956909	956932	.	+	0	ID=he.00g011820.m01.CDS10-v1.0.a1;Name=he.00g011820.m01.CDS10;Parent=he.00g011820.m01-v1.0.a1;
JABWEG010000010.1	GenSAS_63493a1a2e90c-publish	exon	956992	957071	.	+	.	ID=he.00g011820.m01.exon11-v1.0.a1;Name=he.00g011820.m01.exon11;Parent=he.00g011820.m01-v1.0.a1;
JABWEG010000010.1	GenSAS_63493a1a2e90c-publish	CDS	956992	957071	.	+	0	ID=he.00g011820.m01.CDS11-v1.0.a1;Name=he.00g011820.m01.CDS11;Parent=he.00g011820.m01-v1.0.a1;
JABWEG010000010.1	GenSAS_63493a1a2e90c-publish	exon	957122	957155	.	+	.	ID=he.00g011820.m01.exon12-v1.0.a1;Name=he.00g011820.m01.exon12;Parent=he.00g011820.m01-v1.0.a1;
JABWEG010000010.1	GenSAS_63493a1a2e90c-publish	CDS	957122	957155	.	+	2	ID=he.00g011820.m01.CDS12-v1.0.a1;Name=he.00g011820.m01.CDS12;Parent=he.00g011820.m01-v1.0.a1;
JABWEG010000010.1	GenSAS_63493a1a2e90c-publish	exon	957206	957335	.	+	.	ID=he.00g011820.m01.exon13-v1.0.a1;Name=he.00g011820.m01.exon13;Parent=he.00g011820.m01-v1.0.a1;
JABWEG010000010.1	GenSAS_63493a1a2e90c-publish	CDS	957206	957335	.	+	0	ID=he.00g011820.m01.CDS13-v1.0.a1;Name=he.00g011820.m01.CDS13;Parent=he.00g011820.m01-v1.0.a1;
JABWEG010000010.1	GenSAS_63493a1a2e90c-publish	exon	957395	957596	.	+	.	ID=he.00g011820.m01.exon14-v1.0.a1;Name=he.00g011820.m01.exon14;Parent=he.00g011820.m01-v1.0.a1;
JABWEG010000010.1	GenSAS_63493a1a2e90c-publish	CDS	957395	957596	.	+	1	ID=he.00g011820.m01.CDS14-v1.0.a1;Name=he.00g011820.m01.CDS14;Parent=he.00g011820.m01-v1.0.a1;
JABWEG010000010.1	GenSAS_63493a1a2e90c-publish	exon	957650	957673	.	+	.	ID=he.00g011820.m01.exon15-v1.0.a1;Name=he.00g011820.m01.exon15;Parent=he.00g011820.m01-v1.0.a1;
JABWEG010000010.1	GenSAS_63493a1a2e90c-publish	CDS	957650	957673	.	+	2	ID=he.00g011820.m01.CDS15-v1.0.a1;Name=he.00g011820.m01.CDS15;Parent=he.00g011820.m01-v1.0.a1;
JABWEG010000010.1	GenSAS_63493a1a2e90c-publish	exon	957730	957799	.	+	.	ID=he.00g011820.m01.exon16-v1.0.a1;Name=he.00g011820.m01.exon16;Parent=he.00g011820.m01-v1.0.a1;
JABWEG010000010.1	GenSAS_63493a1a2e90c-publish	CDS	957730	957799	.	+	2	ID=he.00g011820.m01.CDS16-v1.0.a1;Name=he.00g011820.m01.CDS16;Parent=he.00g011820.m01-v1.0.a1;
JABWEG010000010.1	GenSAS_63493a1a2e90c-publish	exon	957859	958071	.	+	.	ID=he.00g011820.m01.exon17-v1.0.a1;Name=he.00g011820.m01.exon17;Parent=he.00g011820.m01-v1.0.a1;
JABWEG010000010.1	GenSAS_63493a1a2e90c-publish	CDS	957859	958071	.	+	0	ID=he.00g011820.m01.CDS17-v1.0.a1;Name=he.00g011820.m01.CDS17;Parent=he.00g011820.m01-v1.0.a1;
JABWEG010000010.1	GenSAS_63493a1a2e90c-publish	exon	958133	958303	.	+	.	ID=he.00g011820.m01.exon18-v1.0.a1;Name=he.00g011820.m01.exon18;Parent=he.00g011820.m01-v1.0.a1;
JABWEG010000010.1	GenSAS_63493a1a2e90c-publish	CDS	958133	958303	.	+	0	ID=he.00g011820.m01.CDS18-v1.0.a1;Name=he.00g011820.m01.CDS18;Parent=he.00g011820.m01-v1.0.a1;
JABWEG010000010.1	GenSAS_63493a1a2e90c-publish	gene	959304	960718	.	+	.	ID=he.00g011830-v1.0.a1;Name=he.00g011830;
JABWEG010000010.1	GenSAS_63493a1a2e90c-publish	mRNA	959304	960718	1106510.00	+	.	ID=he.00g011830.m01-v1.0.a1;Name=he.00g011830.m01;Parent=he.00g011830-v1.0.a1;
JABWEG010000010.1	GenSAS_63493a1a2e90c-publish	exon	959304	959465	.	+	.	ID=he.00g011830.m01.exon01-v1.0.a1;Name=he.00g011830.m01.exon01;Parent=he.00g011830.m01-v1.0.a1;
JABWEG010000010.1	GenSAS_63493a1a2e90c-publish	CDS	959304	959465	.	+	0	ID=he.00g011830.m01.CDS01-v1.0.a1;Name=he.00g011830.m01.CDS01;Parent=he.00g011830.m01-v1.0.a1;
JABWEG010000010.1	GenSAS_63493a1a2e90c-publish	exon	959530	959950	.	+	.	ID=he.00g011830.m01.exon02-v1.0.a1;Name=he.00g011830.m01.exon02;Parent=he.00g011830.m01-v1.0.a1;
JABWEG010000010.1	GenSAS_63493a1a2e90c-publish	CDS	959530	959950	.	+	0	ID=he.00g011830.m01.CDS02-v1.0.a1;Name=he.00g011830.m01.CDS02;Parent=he.00g011830.m01-v1.0.a1;
JABWEG010000010.1	GenSAS_63493a1a2e90c-publish	exon	960008	960151	.	+	.	ID=he.00g011830.m01.exon03-v1.0.a1;Name=he.00g011830.m01.exon03;Parent=he.00g011830.m01-v1.0.a1;
JABWEG010000010.1	GenSAS_63493a1a2e90c-publish	CDS	960008	960151	.	+	1	ID=he.00g011830.m01.CDS03-v1.0.a1;Name=he.00g011830.m01.CDS03;Parent=he.00g011830.m01-v1.0.a1;
JABWEG010000010.1	GenSAS_63493a1a2e90c-publish	exon	960213	960718	.	+	.	ID=he.00g011830.m01.exon04-v1.0.a1;Name=he.00g011830.m01.exon04;Parent=he.00g011830.m01-v1.0.a1;
JABWEG010000010.1	GenSAS_63493a1a2e90c-publish	CDS	960213	960718	.	+	1	ID=he.00g011830.m01.CDS04-v1.0.a1;Name=he.00g011830.m01.CDS04;Parent=he.00g011830.m01-v1.0.a1;
JABWEG010000010.1	GenSAS_63493a1a2e90c-publish	gene	960837	961299	.	-	.	ID=he.00g011840-v1.0.a1;Name=he.00g011840;
JABWEG010000010.1	GenSAS_63493a1a2e90c-publish	mRNA	960837	961299	4615.00	-	.	ID=he.00g011840.m01-v1.0.a1;Name=he.00g011840.m01;Parent=he.00g011840-v1.0.a1;
JABWEG010000010.1	GenSAS_63493a1a2e90c-publish	exon	960837	961080	.	-	.	ID=he.00g011840.m01.exon01-v1.0.a1;Name=he.00g011840.m01.exon01;Parent=he.00g011840.m01-v1.0.a1;
JABWEG010000010.1	GenSAS_63493a1a2e90c-publish	CDS	960837	961080	.	-	2	ID=he.00g011840.m01.CDS01-v1.0.a1;Name=he.00g011840.m01.CDS01;Parent=he.00g011840.m01-v1.0.a1;
JABWEG010000010.1	GenSAS_63493a1a2e90c-publish	exon	961130	961299	.	-	.	ID=he.00g011840.m01.exon02-v1.0.a1;Name=he.00g011840.m01.exon02;Parent=he.00g011840.m01-v1.0.a1;
JABWEG010000010.1	GenSAS_63493a1a2e90c-publish	CDS	961130	961299	.	-	0	ID=he.00g011840.m01.CDS02-v1.0.a1;Name=he.00g011840.m01.CDS02;Parent=he.00g011840.m01-v1.0.a1;
JABWEG010000010.1	GenSAS_63493a1a2e90c-publish	gene	961522	964596	.	+	.	ID=he.00g011850-v1.0.a1;Name=he.00g011850;
JABWEG010000010.1	GenSAS_63493a1a2e90c-publish	mRNA	961522	964596	1920065.00	+	.	ID=he.00g011850.m01-v1.0.a1;Name=he.00g011850.m01;Parent=he.00g011850-v1.0.a1;
JABWEG010000010.1	GenSAS_63493a1a2e90c-publish	exon	961522	961668	.	+	.	ID=he.00g011850.m01.exon01-v1.0.a1;Name=he.00g011850.m01.exon01;Parent=he.00g011850.m01-v1.0.a1;
JABWEG010000010.1	GenSAS_63493a1a2e90c-publish	CDS	961522	961668	.	+	0	ID=he.00g011850.m01.CDS01-v1.0.a1;Name=he.00g011850.m01.CDS01;Parent=he.00g011850.m01-v1.0.a1;
JABWEG010000010.1	GenSAS_63493a1a2e90c-publish	exon	961732	961837	.	+	.	ID=he.00g011850.m01.exon02-v1.0.a1;Name=he.00g011850.m01.exon02;Parent=he.00g011850.m01-v1.0.a1;
JABWEG010000010.1	GenSAS_63493a1a2e90c-publish	CDS	961732	961837	.	+	0	ID=he.00g011850.m01.CDS02-v1.0.a1;Name=he.00g011850.m01.CDS02;Parent=he.00g011850.m01-v1.0.a1;
JABWEG010000010.1	GenSAS_63493a1a2e90c-publish	exon	962328	962392	.	+	.	ID=he.00g011850.m01.exon03-v1.0.a1;Name=he.00g011850.m01.exon03;Parent=he.00g011850.m01-v1.0.a1;
JABWEG010000010.1	GenSAS_63493a1a2e90c-publish	CDS	962328	962392	.	+	1	ID=he.00g011850.m01.CDS03-v1.0.a1;Name=he.00g011850.m01.CDS03;Parent=he.00g011850.m01-v1.0.a1;
JABWEG010000010.1	GenSAS_63493a1a2e90c-publish	exon	962450	962751	.	+	.	ID=he.00g011850.m01.exon04-v1.0.a1;Name=he.00g011850.m01.exon04;Parent=he.00g011850.m01-v1.0.a1;
JABWEG010000010.1	GenSAS_63493a1a2e90c-publish	CDS	962450	962751	.	+	0	ID=he.00g011850.m01.CDS04-v1.0.a1;Name=he.00g011850.m01.CDS04;Parent=he.00g011850.m01-v1.0.a1;
JABWEG010000010.1	GenSAS_63493a1a2e90c-publish	exon	962812	963288	.	+	.	ID=he.00g011850.m01.exon05-v1.0.a1;Name=he.00g011850.m01.exon05;Parent=he.00g011850.m01-v1.0.a1;
JABWEG010000010.1	GenSAS_63493a1a2e90c-publish	CDS	962812	963288	.	+	2	ID=he.00g011850.m01.CDS05-v1.0.a1;Name=he.00g011850.m01.CDS05;Parent=he.00g011850.m01-v1.0.a1;
JABWEG010000010.1	GenSAS_63493a1a2e90c-publish	exon	963350	963657	.	+	.	ID=he.00g011850.m01.exon06-v1.0.a1;Name=he.00g011850.m01.exon06;Parent=he.00g011850.m01-v1.0.a1;
JABWEG010000010.1	GenSAS_63493a1a2e90c-publish	CDS	963350	963657	.	+	2	ID=he.00g011850.m01.CDS06-v1.0.a1;Name=he.00g011850.m01.CDS06;Parent=he.00g011850.m01-v1.0.a1;
JABWEG010000010.1	GenSAS_63493a1a2e90c-publish	exon	963718	963842	.	+	.	ID=he.00g011850.m01.exon07-v1.0.a1;Name=he.00g011850.m01.exon07;Parent=he.00g011850.m01-v1.0.a1;
JABWEG010000010.1	GenSAS_63493a1a2e90c-publish	CDS	963718	963842	.	+	1	ID=he.00g011850.m01.CDS07-v1.0.a1;Name=he.00g011850.m01.CDS07;Parent=he.00g011850.m01-v1.0.a1;
JABWEG010000010.1	GenSAS_63493a1a2e90c-publish	exon	963894	964262	.	+	.	ID=he.00g011850.m01.exon08-v1.0.a1;Name=he.00g011850.m01.exon08;Parent=he.00g011850.m01-v1.0.a1;
JABWEG010000010.1	GenSAS_63493a1a2e90c-publish	CDS	963894	964262	.	+	0	ID=he.00g011850.m01.CDS08-v1.0.a1;Name=he.00g011850.m01.CDS08;Parent=he.00g011850.m01-v1.0.a1;
JABWEG010000010.1	GenSAS_63493a1a2e90c-publish	exon	964324	964436	.	+	.	ID=he.00g011850.m01.exon09-v1.0.a1;Name=he.00g011850.m01.exon09;Parent=he.00g011850.m01-v1.0.a1;
JABWEG010000010.1	GenSAS_63493a1a2e90c-publish	CDS	964324	964436	.	+	0	ID=he.00g011850.m01.CDS09-v1.0.a1;Name=he.00g011850.m01.CDS09;Parent=he.00g011850.m01-v1.0.a1;
JABWEG010000010.1	GenSAS_63493a1a2e90c-publish	exon	964491	964596	.	+	.	ID=he.00g011850.m01.exon10-v1.0.a1;Name=he.00g011850.m01.exon10;Parent=he.00g011850.m01-v1.0.a1;
JABWEG010000010.1	GenSAS_63493a1a2e90c-publish	CDS	964491	964596	.	+	2	ID=he.00g011850.m01.CDS10-v1.0.a1;Name=he.00g011850.m01.CDS10;Parent=he.00g011850.m01-v1.0.a1;
JABWEG010000010.1	GenSAS_63493a1a2e90c-publish	gene	965044	968254	.	-	.	ID=he.00g011860-v1.0.a1;Name=he.00g011860;
JABWEG010000010.1	GenSAS_63493a1a2e90c-publish	mRNA	965044	968254	32095.00	-	.	ID=he.00g011860.m01-v1.0.a1;Name=he.00g011860.m01;Parent=he.00g011860-v1.0.a1;
JABWEG010000010.1	GenSAS_63493a1a2e90c-publish	exon	965044	965079	.	-	.	ID=he.00g011860.m01.exon01-v1.0.a1;Name=he.00g011860.m01.exon01;Parent=he.00g011860.m01-v1.0.a1;
JABWEG010000010.1	GenSAS_63493a1a2e90c-publish	CDS	965044	965079	.	-	0	ID=he.00g011860.m01.CDS01-v1.0.a1;Name=he.00g011860.m01.CDS01;Parent=he.00g011860.m01-v1.0.a1;
JABWEG010000010.1	GenSAS_63493a1a2e90c-publish	exon	965131	965140	.	-	.	ID=he.00g011860.m01.exon02-v1.0.a1;Name=he.00g011860.m01.exon02;Parent=he.00g011860.m01-v1.0.a1;
JABWEG010000010.1	GenSAS_63493a1a2e90c-publish	CDS	965131	965140	.	-	2	ID=he.00g011860.m01.CDS02-v1.0.a1;Name=he.00g011860.m01.CDS02;Parent=he.00g011860.m01-v1.0.a1;
JABWEG010000010.1	GenSAS_63493a1a2e90c-publish	exon	965212	965322	.	-	.	ID=he.00g011860.m01.exon03-v1.0.a1;Name=he.00g011860.m01.exon03;Parent=he.00g011860.m01-v1.0.a1;
JABWEG010000010.1	GenSAS_63493a1a2e90c-publish	CDS	965212	965322	.	-	2	ID=he.00g011860.m01.CDS03-v1.0.a1;Name=he.00g011860.m01.CDS03;Parent=he.00g011860.m01-v1.0.a1;
JABWEG010000010.1	GenSAS_63493a1a2e90c-publish	exon	965372	965405	.	-	.	ID=he.00g011860.m01.exon04-v1.0.a1;Name=he.00g011860.m01.exon04;Parent=he.00g011860.m01-v1.0.a1;
JABWEG010000010.1	GenSAS_63493a1a2e90c-publish	CDS	965372	965405	.	-	1	ID=he.00g011860.m01.CDS04-v1.0.a1;Name=he.00g011860.m01.CDS04;Parent=he.00g011860.m01-v1.0.a1;
JABWEG010000010.1	GenSAS_63493a1a2e90c-publish	exon	965466	965625	.	-	.	ID=he.00g011860.m01.exon05-v1.0.a1;Name=he.00g011860.m01.exon05;Parent=he.00g011860.m01-v1.0.a1;
JABWEG010000010.1	GenSAS_63493a1a2e90c-publish	CDS	965466	965625	.	-	0	ID=he.00g011860.m01.CDS05-v1.0.a1;Name=he.00g011860.m01.CDS05;Parent=he.00g011860.m01-v1.0.a1;
JABWEG010000010.1	GenSAS_63493a1a2e90c-publish	exon	965679	966786	.	-	.	ID=he.00g011860.m01.exon06-v1.0.a1;Name=he.00g011860.m01.exon06;Parent=he.00g011860.m01-v1.0.a1;
JABWEG010000010.1	GenSAS_63493a1a2e90c-publish	CDS	965679	966786	.	-	2	ID=he.00g011860.m01.CDS06-v1.0.a1;Name=he.00g011860.m01.CDS06;Parent=he.00g011860.m01-v1.0.a1;
JABWEG010000010.1	GenSAS_63493a1a2e90c-publish	exon	966845	966951	.	-	.	ID=he.00g011860.m01.exon07-v1.0.a1;Name=he.00g011860.m01.exon07;Parent=he.00g011860.m01-v1.0.a1;
JABWEG010000010.1	GenSAS_63493a1a2e90c-publish	CDS	966845	966951	.	-	0	ID=he.00g011860.m01.CDS07-v1.0.a1;Name=he.00g011860.m01.CDS07;Parent=he.00g011860.m01-v1.0.a1;
JABWEG010000010.1	GenSAS_63493a1a2e90c-publish	exon	967001	968254	.	-	.	ID=he.00g011860.m01.exon08-v1.0.a1;Name=he.00g011860.m01.exon08;Parent=he.00g011860.m01-v1.0.a1;
JABWEG010000010.1	GenSAS_63493a1a2e90c-publish	CDS	967001	968254	.	-	0	ID=he.00g011860.m01.CDS08-v1.0.a1;Name=he.00g011860.m01.CDS08;Parent=he.00g011860.m01-v1.0.a1;
JABWEG010000010.1	GenSAS_63493a1a2e90c-publish	gene	968786	969740	.	-	.	ID=he.00g011870-v1.0.a1;Name=he.00g011870;
JABWEG010000010.1	GenSAS_63493a1a2e90c-publish	mRNA	968786	969740	9535.00	-	.	ID=he.00g011870.m01-v1.0.a1;Name=he.00g011870.m01;Parent=he.00g011870-v1.0.a1;
JABWEG010000010.1	GenSAS_63493a1a2e90c-publish	exon	968786	968909	.	-	.	ID=he.00g011870.m01.exon01-v1.0.a1;Name=he.00g011870.m01.exon01;Parent=he.00g011870.m01-v1.0.a1;
JABWEG010000010.1	GenSAS_63493a1a2e90c-publish	CDS	968786	968909	.	-	2	ID=he.00g011870.m01.CDS01-v1.0.a1;Name=he.00g011870.m01.CDS01;Parent=he.00g011870.m01-v1.0.a1;
JABWEG010000010.1	GenSAS_63493a1a2e90c-publish	exon	968972	969054	.	-	.	ID=he.00g011870.m01.exon02-v1.0.a1;Name=he.00g011870.m01.exon02;Parent=he.00g011870.m01-v1.0.a1;
JABWEG010000010.1	GenSAS_63493a1a2e90c-publish	CDS	968972	969054	.	-	0	ID=he.00g011870.m01.CDS02-v1.0.a1;Name=he.00g011870.m01.CDS02;Parent=he.00g011870.m01-v1.0.a1;
JABWEG010000010.1	GenSAS_63493a1a2e90c-publish	exon	969114	969335	.	-	.	ID=he.00g011870.m01.exon03-v1.0.a1;Name=he.00g011870.m01.exon03;Parent=he.00g011870.m01-v1.0.a1;
JABWEG010000010.1	GenSAS_63493a1a2e90c-publish	CDS	969114	969335	.	-	0	ID=he.00g011870.m01.CDS03-v1.0.a1;Name=he.00g011870.m01.CDS03;Parent=he.00g011870.m01-v1.0.a1;
JABWEG010000010.1	GenSAS_63493a1a2e90c-publish	exon	969391	969606	.	-	.	ID=he.00g011870.m01.exon04-v1.0.a1;Name=he.00g011870.m01.exon04;Parent=he.00g011870.m01-v1.0.a1;
JABWEG010000010.1	GenSAS_63493a1a2e90c-publish	CDS	969391	969606	.	-	0	ID=he.00g011870.m01.CDS04-v1.0.a1;Name=he.00g011870.m01.CDS04;Parent=he.00g011870.m01-v1.0.a1;
JABWEG010000010.1	GenSAS_63493a1a2e90c-publish	exon	969666	969740	.	-	.	ID=he.00g011870.m01.exon05-v1.0.a1;Name=he.00g011870.m01.exon05;Parent=he.00g011870.m01-v1.0.a1;
JABWEG010000010.1	GenSAS_63493a1a2e90c-publish	CDS	969666	969740	.	-	0	ID=he.00g011870.m01.CDS05-v1.0.a1;Name=he.00g011870.m01.CDS05;Parent=he.00g011870.m01-v1.0.a1;
JABWEG010000010.1	GenSAS_63493a1a2e90c-publish	gene	970208	970650	.	+	.	ID=he.00g011880-v1.0.a1;Name=he.00g011880;
JABWEG010000010.1	GenSAS_63493a1a2e90c-publish	mRNA	970208	970650	62585.00	+	.	ID=he.00g011880.m01-v1.0.a1;Name=he.00g011880.m01;Parent=he.00g011880-v1.0.a1;
JABWEG010000010.1	GenSAS_63493a1a2e90c-publish	exon	970208	970264	.	+	.	ID=he.00g011880.m01.exon01-v1.0.a1;Name=he.00g011880.m01.exon01;Parent=he.00g011880.m01-v1.0.a1;
JABWEG010000010.1	GenSAS_63493a1a2e90c-publish	CDS	970208	970264	.	+	0	ID=he.00g011880.m01.CDS01-v1.0.a1;Name=he.00g011880.m01.CDS01;Parent=he.00g011880.m01-v1.0.a1;
JABWEG010000010.1	GenSAS_63493a1a2e90c-publish	exon	970327	970476	.	+	.	ID=he.00g011880.m01.exon02-v1.0.a1;Name=he.00g011880.m01.exon02;Parent=he.00g011880.m01-v1.0.a1;
JABWEG010000010.1	GenSAS_63493a1a2e90c-publish	CDS	970327	970476	.	+	0	ID=he.00g011880.m01.CDS02-v1.0.a1;Name=he.00g011880.m01.CDS02;Parent=he.00g011880.m01-v1.0.a1;
JABWEG010000010.1	GenSAS_63493a1a2e90c-publish	exon	970525	970650	.	+	.	ID=he.00g011880.m01.exon03-v1.0.a1;Name=he.00g011880.m01.exon03;Parent=he.00g011880.m01-v1.0.a1;
JABWEG010000010.1	GenSAS_63493a1a2e90c-publish	CDS	970525	970650	.	+	0	ID=he.00g011880.m01.CDS03-v1.0.a1;Name=he.00g011880.m01.CDS03;Parent=he.00g011880.m01-v1.0.a1;
JABWEG010000010.1	GenSAS_63493a1a2e90c-publish	gene	970957	972009	.	+	.	ID=he.00g011890-v1.0.a1;Name=he.00g011890;
JABWEG010000010.1	GenSAS_63493a1a2e90c-publish	mRNA	970957	972009	1446545.00	+	.	ID=he.00g011890.m01-v1.0.a1;Name=he.00g011890.m01;Parent=he.00g011890-v1.0.a1;
JABWEG010000010.1	GenSAS_63493a1a2e90c-publish	exon	970957	971035	.	+	.	ID=he.00g011890.m01.exon01-v1.0.a1;Name=he.00g011890.m01.exon01;Parent=he.00g011890.m01-v1.0.a1;
JABWEG010000010.1	GenSAS_63493a1a2e90c-publish	CDS	970957	971035	.	+	0	ID=he.00g011890.m01.CDS01-v1.0.a1;Name=he.00g011890.m01.CDS01;Parent=he.00g011890.m01-v1.0.a1;
JABWEG010000010.1	GenSAS_63493a1a2e90c-publish	exon	971091	971217	.	+	.	ID=he.00g011890.m01.exon02-v1.0.a1;Name=he.00g011890.m01.exon02;Parent=he.00g011890.m01-v1.0.a1;
JABWEG010000010.1	GenSAS_63493a1a2e90c-publish	CDS	971091	971217	.	+	1	ID=he.00g011890.m01.CDS02-v1.0.a1;Name=he.00g011890.m01.CDS02;Parent=he.00g011890.m01-v1.0.a1;
JABWEG010000010.1	GenSAS_63493a1a2e90c-publish	exon	971280	971784	.	+	.	ID=he.00g011890.m01.exon03-v1.0.a1;Name=he.00g011890.m01.exon03;Parent=he.00g011890.m01-v1.0.a1;
JABWEG010000010.1	GenSAS_63493a1a2e90c-publish	CDS	971280	971784	.	+	2	ID=he.00g011890.m01.CDS03-v1.0.a1;Name=he.00g011890.m01.CDS03;Parent=he.00g011890.m01-v1.0.a1;
JABWEG010000010.1	GenSAS_63493a1a2e90c-publish	exon	971842	972009	.	+	.	ID=he.00g011890.m01.exon04-v1.0.a1;Name=he.00g011890.m01.exon04;Parent=he.00g011890.m01-v1.0.a1;
JABWEG010000010.1	GenSAS_63493a1a2e90c-publish	CDS	971842	972009	.	+	0	ID=he.00g011890.m01.CDS04-v1.0.a1;Name=he.00g011890.m01.CDS04;Parent=he.00g011890.m01-v1.0.a1;
JABWEG010000010.1	GenSAS_63493a1a2e90c-publish	gene	972214	972777	.	-	.	ID=he.00g011900-v1.0.a1;Name=he.00g011900;
JABWEG010000010.1	GenSAS_63493a1a2e90c-publish	mRNA	972214	972777	5625.00	-	.	ID=he.00g011900.m01-v1.0.a1;Name=he.00g011900.m01;Parent=he.00g011900-v1.0.a1;
JABWEG010000010.1	GenSAS_63493a1a2e90c-publish	exon	972214	972777	.	-	.	ID=he.00g011900.m01.exon01-v1.0.a1;Name=he.00g011900.m01.exon01;Parent=he.00g011900.m01-v1.0.a1;
JABWEG010000010.1	GenSAS_63493a1a2e90c-publish	CDS	972214	972777	.	-	0	ID=he.00g011900.m01.CDS01-v1.0.a1;Name=he.00g011900.m01.CDS01;Parent=he.00g011900.m01-v1.0.a1;
JABWEG010000010.1	GenSAS_63493a1a2e90c-publish	gene	973127	975174	.	-	.	ID=he.00g011910-v1.0.a1;Name=he.00g011910;
JABWEG010000010.1	GenSAS_63493a1a2e90c-publish	mRNA	973127	975174	20200.00	-	.	ID=he.00g011910.m01-v1.0.a1;Name=he.00g011910.m01;Parent=he.00g011910-v1.0.a1;
JABWEG010000010.1	GenSAS_63493a1a2e90c-publish	exon	973127	973252	.	-	.	ID=he.00g011910.m01.exon01-v1.0.a1;Name=he.00g011910.m01.exon01;Parent=he.00g011910.m01-v1.0.a1;
JABWEG010000010.1	GenSAS_63493a1a2e90c-publish	CDS	973127	973252	.	-	0	ID=he.00g011910.m01.CDS01-v1.0.a1;Name=he.00g011910.m01.CDS01;Parent=he.00g011910.m01-v1.0.a1;
JABWEG010000010.1	GenSAS_63493a1a2e90c-publish	exon	973311	973322	.	-	.	ID=he.00g011910.m01.exon02-v1.0.a1;Name=he.00g011910.m01.exon02;Parent=he.00g011910.m01-v1.0.a1;
JABWEG010000010.1	GenSAS_63493a1a2e90c-publish	CDS	973311	973322	.	-	0	ID=he.00g011910.m01.CDS02-v1.0.a1;Name=he.00g011910.m01.CDS02;Parent=he.00g011910.m01-v1.0.a1;
JABWEG010000010.1	GenSAS_63493a1a2e90c-publish	exon	973385	973513	.	-	.	ID=he.00g011910.m01.exon03-v1.0.a1;Name=he.00g011910.m01.exon03;Parent=he.00g011910.m01-v1.0.a1;
JABWEG010000010.1	GenSAS_63493a1a2e90c-publish	CDS	973385	973513	.	-	0	ID=he.00g011910.m01.CDS03-v1.0.a1;Name=he.00g011910.m01.CDS03;Parent=he.00g011910.m01-v1.0.a1;
JABWEG010000010.1	GenSAS_63493a1a2e90c-publish	exon	973572	973622	.	-	.	ID=he.00g011910.m01.exon04-v1.0.a1;Name=he.00g011910.m01.exon04;Parent=he.00g011910.m01-v1.0.a1;
JABWEG010000010.1	GenSAS_63493a1a2e90c-publish	CDS	973572	973622	.	-	0	ID=he.00g011910.m01.CDS04-v1.0.a1;Name=he.00g011910.m01.CDS04;Parent=he.00g011910.m01-v1.0.a1;
JABWEG010000010.1	GenSAS_63493a1a2e90c-publish	exon	973664	973755	.	-	.	ID=he.00g011910.m01.exon05-v1.0.a1;Name=he.00g011910.m01.exon05;Parent=he.00g011910.m01-v1.0.a1;
JABWEG010000010.1	GenSAS_63493a1a2e90c-publish	CDS	973664	973755	.	-	1	ID=he.00g011910.m01.CDS05-v1.0.a1;Name=he.00g011910.m01.CDS05;Parent=he.00g011910.m01-v1.0.a1;
JABWEG010000010.1	GenSAS_63493a1a2e90c-publish	exon	973807	973928	.	-	.	ID=he.00g011910.m01.exon06-v1.0.a1;Name=he.00g011910.m01.exon06;Parent=he.00g011910.m01-v1.0.a1;
JABWEG010000010.1	GenSAS_63493a1a2e90c-publish	CDS	973807	973928	.	-	2	ID=he.00g011910.m01.CDS06-v1.0.a1;Name=he.00g011910.m01.CDS06;Parent=he.00g011910.m01-v1.0.a1;
JABWEG010000010.1	GenSAS_63493a1a2e90c-publish	exon	973979	973998	.	-	.	ID=he.00g011910.m01.exon07-v1.0.a1;Name=he.00g011910.m01.exon07;Parent=he.00g011910.m01-v1.0.a1;
JABWEG010000010.1	GenSAS_63493a1a2e90c-publish	CDS	973979	973998	.	-	0	ID=he.00g011910.m01.CDS07-v1.0.a1;Name=he.00g011910.m01.CDS07;Parent=he.00g011910.m01-v1.0.a1;
JABWEG010000010.1	GenSAS_63493a1a2e90c-publish	exon	974049	974301	.	-	.	ID=he.00g011910.m01.exon08-v1.0.a1;Name=he.00g011910.m01.exon08;Parent=he.00g011910.m01-v1.0.a1;
JABWEG010000010.1	GenSAS_63493a1a2e90c-publish	CDS	974049	974301	.	-	2	ID=he.00g011910.m01.CDS08-v1.0.a1;Name=he.00g011910.m01.CDS08;Parent=he.00g011910.m01-v1.0.a1;
JABWEG010000010.1	GenSAS_63493a1a2e90c-publish	exon	974353	974431	.	-	.	ID=he.00g011910.m01.exon09-v1.0.a1;Name=he.00g011910.m01.exon09;Parent=he.00g011910.m01-v1.0.a1;
JABWEG010000010.1	GenSAS_63493a1a2e90c-publish	CDS	974353	974431	.	-	1	ID=he.00g011910.m01.CDS09-v1.0.a1;Name=he.00g011910.m01.CDS09;Parent=he.00g011910.m01-v1.0.a1;
JABWEG010000010.1	GenSAS_63493a1a2e90c-publish	exon	974484	974585	.	-	.	ID=he.00g011910.m01.exon10-v1.0.a1;Name=he.00g011910.m01.exon10;Parent=he.00g011910.m01-v1.0.a1;
JABWEG010000010.1	GenSAS_63493a1a2e90c-publish	CDS	974484	974585	.	-	1	ID=he.00g011910.m01.CDS10-v1.0.a1;Name=he.00g011910.m01.CDS10;Parent=he.00g011910.m01-v1.0.a1;
JABWEG010000010.1	GenSAS_63493a1a2e90c-publish	exon	974633	974720	.	-	.	ID=he.00g011910.m01.exon11-v1.0.a1;Name=he.00g011910.m01.exon11;Parent=he.00g011910.m01-v1.0.a1;
JABWEG010000010.1	GenSAS_63493a1a2e90c-publish	CDS	974633	974720	.	-	0	ID=he.00g011910.m01.CDS11-v1.0.a1;Name=he.00g011910.m01.CDS11;Parent=he.00g011910.m01-v1.0.a1;
JABWEG010000010.1	GenSAS_63493a1a2e90c-publish	exon	974775	974960	.	-	.	ID=he.00g011910.m01.exon12-v1.0.a1;Name=he.00g011910.m01.exon12;Parent=he.00g011910.m01-v1.0.a1;
JABWEG010000010.1	GenSAS_63493a1a2e90c-publish	CDS	974775	974960	.	-	0	ID=he.00g011910.m01.CDS12-v1.0.a1;Name=he.00g011910.m01.CDS12;Parent=he.00g011910.m01-v1.0.a1;
JABWEG010000010.1	GenSAS_63493a1a2e90c-publish	exon	975010	975072	.	-	.	ID=he.00g011910.m01.exon13-v1.0.a1;Name=he.00g011910.m01.exon13;Parent=he.00g011910.m01-v1.0.a1;
JABWEG010000010.1	GenSAS_63493a1a2e90c-publish	CDS	975010	975072	.	-	0	ID=he.00g011910.m01.CDS13-v1.0.a1;Name=he.00g011910.m01.CDS13;Parent=he.00g011910.m01-v1.0.a1;
JABWEG010000010.1	GenSAS_63493a1a2e90c-publish	exon	975124	975174	.	-	.	ID=he.00g011910.m01.exon14-v1.0.a1;Name=he.00g011910.m01.exon14;Parent=he.00g011910.m01-v1.0.a1;
JABWEG010000010.1	GenSAS_63493a1a2e90c-publish	CDS	975124	975174	.	-	0	ID=he.00g011910.m01.CDS14-v1.0.a1;Name=he.00g011910.m01.CDS14;Parent=he.00g011910.m01-v1.0.a1;
JABWEG010000010.1	GenSAS_63493a1a2e90c-publish	gene	975699	978636	.	-	.	ID=he.00g011920-v1.0.a1;Name=he.00g011920;
JABWEG010000010.1	GenSAS_63493a1a2e90c-publish	mRNA	975699	978636	28905.00	-	.	ID=he.00g011920.m01-v1.0.a1;Name=he.00g011920.m01;Parent=he.00g011920-v1.0.a1;
JABWEG010000010.1	GenSAS_63493a1a2e90c-publish	exon	975699	976429	.	-	.	ID=he.00g011920.m01.exon01-v1.0.a1;Name=he.00g011920.m01.exon01;Parent=he.00g011920.m01-v1.0.a1;
JABWEG010000010.1	GenSAS_63493a1a2e90c-publish	CDS	975699	976429	.	-	1	ID=he.00g011920.m01.CDS01-v1.0.a1;Name=he.00g011920.m01.CDS01;Parent=he.00g011920.m01-v1.0.a1;
JABWEG010000010.1	GenSAS_63493a1a2e90c-publish	exon	976495	977569	.	-	.	ID=he.00g011920.m01.exon02-v1.0.a1;Name=he.00g011920.m01.exon02;Parent=he.00g011920.m01-v1.0.a1;
JABWEG010000010.1	GenSAS_63493a1a2e90c-publish	CDS	976495	977569	.	-	0	ID=he.00g011920.m01.CDS02-v1.0.a1;Name=he.00g011920.m01.CDS02;Parent=he.00g011920.m01-v1.0.a1;
JABWEG010000010.1	GenSAS_63493a1a2e90c-publish	exon	977622	977781	.	-	.	ID=he.00g011920.m01.exon03-v1.0.a1;Name=he.00g011920.m01.exon03;Parent=he.00g011920.m01-v1.0.a1;
JABWEG010000010.1	GenSAS_63493a1a2e90c-publish	CDS	977622	977781	.	-	2	ID=he.00g011920.m01.CDS03-v1.0.a1;Name=he.00g011920.m01.CDS03;Parent=he.00g011920.m01-v1.0.a1;
JABWEG010000010.1	GenSAS_63493a1a2e90c-publish	exon	977850	978088	.	-	.	ID=he.00g011920.m01.exon04-v1.0.a1;Name=he.00g011920.m01.exon04;Parent=he.00g011920.m01-v1.0.a1;
JABWEG010000010.1	GenSAS_63493a1a2e90c-publish	CDS	977850	978088	.	-	0	ID=he.00g011920.m01.CDS04-v1.0.a1;Name=he.00g011920.m01.CDS04;Parent=he.00g011920.m01-v1.0.a1;
JABWEG010000010.1	GenSAS_63493a1a2e90c-publish	exon	978139	978636	.	-	.	ID=he.00g011920.m01.exon05-v1.0.a1;Name=he.00g011920.m01.exon05;Parent=he.00g011920.m01-v1.0.a1;
JABWEG010000010.1	GenSAS_63493a1a2e90c-publish	CDS	978139	978636	.	-	0	ID=he.00g011920.m01.CDS05-v1.0.a1;Name=he.00g011920.m01.CDS05;Parent=he.00g011920.m01-v1.0.a1;
JABWEG010000010.1	GenSAS_63493a1a2e90c-publish	gene	980192	981127	.	+	.	ID=he.00g011930-v1.0.a1;Name=he.00g011930;
JABWEG010000010.1	GenSAS_63493a1a2e90c-publish	mRNA	980192	981127	1099670.00	+	.	ID=he.00g011930.m01-v1.0.a1;Name=he.00g011930.m01;Parent=he.00g011930-v1.0.a1;
JABWEG010000010.1	GenSAS_63493a1a2e90c-publish	exon	980192	980278	.	+	.	ID=he.00g011930.m01.exon01-v1.0.a1;Name=he.00g011930.m01.exon01;Parent=he.00g011930.m01-v1.0.a1;
JABWEG010000010.1	GenSAS_63493a1a2e90c-publish	CDS	980192	980278	.	+	0	ID=he.00g011930.m01.CDS01-v1.0.a1;Name=he.00g011930.m01.CDS01;Parent=he.00g011930.m01-v1.0.a1;
JABWEG010000010.1	GenSAS_63493a1a2e90c-publish	exon	980374	980556	.	+	.	ID=he.00g011930.m01.exon02-v1.0.a1;Name=he.00g011930.m01.exon02;Parent=he.00g011930.m01-v1.0.a1;
JABWEG010000010.1	GenSAS_63493a1a2e90c-publish	CDS	980374	980556	.	+	0	ID=he.00g011930.m01.CDS02-v1.0.a1;Name=he.00g011930.m01.CDS02;Parent=he.00g011930.m01-v1.0.a1;
JABWEG010000010.1	GenSAS_63493a1a2e90c-publish	exon	980619	980725	.	+	.	ID=he.00g011930.m01.exon03-v1.0.a1;Name=he.00g011930.m01.exon03;Parent=he.00g011930.m01-v1.0.a1;
JABWEG010000010.1	GenSAS_63493a1a2e90c-publish	CDS	980619	980725	.	+	0	ID=he.00g011930.m01.CDS03-v1.0.a1;Name=he.00g011930.m01.CDS03;Parent=he.00g011930.m01-v1.0.a1;
JABWEG010000010.1	GenSAS_63493a1a2e90c-publish	exon	980782	980869	.	+	.	ID=he.00g011930.m01.exon04-v1.0.a1;Name=he.00g011930.m01.exon04;Parent=he.00g011930.m01-v1.0.a1;
JABWEG010000010.1	GenSAS_63493a1a2e90c-publish	CDS	980782	980869	.	+	2	ID=he.00g011930.m01.CDS04-v1.0.a1;Name=he.00g011930.m01.CDS04;Parent=he.00g011930.m01-v1.0.a1;
JABWEG010000010.1	GenSAS_63493a1a2e90c-publish	exon	980921	981051	.	+	.	ID=he.00g011930.m01.exon05-v1.0.a1;Name=he.00g011930.m01.exon05;Parent=he.00g011930.m01-v1.0.a1;
JABWEG010000010.1	GenSAS_63493a1a2e90c-publish	CDS	980921	981051	.	+	0	ID=he.00g011930.m01.CDS05-v1.0.a1;Name=he.00g011930.m01.CDS05;Parent=he.00g011930.m01-v1.0.a1;
JABWEG010000010.1	GenSAS_63493a1a2e90c-publish	exon	981106	981127	.	+	.	ID=he.00g011930.m01.exon06-v1.0.a1;Name=he.00g011930.m01.exon06;Parent=he.00g011930.m01-v1.0.a1;
JABWEG010000010.1	GenSAS_63493a1a2e90c-publish	CDS	981106	981127	.	+	2	ID=he.00g011930.m01.CDS06-v1.0.a1;Name=he.00g011930.m01.CDS06;Parent=he.00g011930.m01-v1.0.a1;
JABWEG010000010.1	GenSAS_63493a1a2e90c-publish	gene	981462	982019	.	+	.	ID=he.00g011940-v1.0.a1;Name=he.00g011940;
JABWEG010000010.1	GenSAS_63493a1a2e90c-publish	mRNA	981462	982019	199655.00	+	.	ID=he.00g011940.m01-v1.0.a1;Name=he.00g011940.m01;Parent=he.00g011940-v1.0.a1;
JABWEG010000010.1	GenSAS_63493a1a2e90c-publish	exon	981462	982019	.	+	.	ID=he.00g011940.m01.exon01-v1.0.a1;Name=he.00g011940.m01.exon01;Parent=he.00g011940.m01-v1.0.a1;
JABWEG010000010.1	GenSAS_63493a1a2e90c-publish	CDS	981462	982019	.	+	0	ID=he.00g011940.m01.CDS01-v1.0.a1;Name=he.00g011940.m01.CDS01;Parent=he.00g011940.m01-v1.0.a1;
JABWEG010000010.1	GenSAS_63493a1a2e90c-publish	gene	982632	984427	.	+	.	ID=he.00g011950-v1.0.a1;Name=he.00g011950;
JABWEG010000010.1	GenSAS_63493a1a2e90c-publish	mRNA	982632	984427	429255.00	+	.	ID=he.00g011950.m01-v1.0.a1;Name=he.00g011950.m01;Parent=he.00g011950-v1.0.a1;
JABWEG010000010.1	GenSAS_63493a1a2e90c-publish	exon	982632	982826	.	+	.	ID=he.00g011950.m01.exon01-v1.0.a1;Name=he.00g011950.m01.exon01;Parent=he.00g011950.m01-v1.0.a1;
JABWEG010000010.1	GenSAS_63493a1a2e90c-publish	CDS	982632	982826	.	+	0	ID=he.00g011950.m01.CDS01-v1.0.a1;Name=he.00g011950.m01.CDS01;Parent=he.00g011950.m01-v1.0.a1;
JABWEG010000010.1	GenSAS_63493a1a2e90c-publish	exon	982888	982979	.	+	.	ID=he.00g011950.m01.exon02-v1.0.a1;Name=he.00g011950.m01.exon02;Parent=he.00g011950.m01-v1.0.a1;
JABWEG010000010.1	GenSAS_63493a1a2e90c-publish	CDS	982888	982979	.	+	0	ID=he.00g011950.m01.CDS02-v1.0.a1;Name=he.00g011950.m01.CDS02;Parent=he.00g011950.m01-v1.0.a1;
JABWEG010000010.1	GenSAS_63493a1a2e90c-publish	exon	983052	983139	.	+	.	ID=he.00g011950.m01.exon03-v1.0.a1;Name=he.00g011950.m01.exon03;Parent=he.00g011950.m01-v1.0.a1;
JABWEG010000010.1	GenSAS_63493a1a2e90c-publish	CDS	983052	983139	.	+	2	ID=he.00g011950.m01.CDS03-v1.0.a1;Name=he.00g011950.m01.CDS03;Parent=he.00g011950.m01-v1.0.a1;
JABWEG010000010.1	GenSAS_63493a1a2e90c-publish	exon	983197	983268	.	+	.	ID=he.00g011950.m01.exon04-v1.0.a1;Name=he.00g011950.m01.exon04;Parent=he.00g011950.m01-v1.0.a1;
JABWEG010000010.1	GenSAS_63493a1a2e90c-publish	CDS	983197	983268	.	+	0	ID=he.00g011950.m01.CDS04-v1.0.a1;Name=he.00g011950.m01.CDS04;Parent=he.00g011950.m01-v1.0.a1;
JABWEG010000010.1	GenSAS_63493a1a2e90c-publish	exon	983327	983417	.	+	.	ID=he.00g011950.m01.exon05-v1.0.a1;Name=he.00g011950.m01.exon05;Parent=he.00g011950.m01-v1.0.a1;
JABWEG010000010.1	GenSAS_63493a1a2e90c-publish	CDS	983327	983417	.	+	0	ID=he.00g011950.m01.CDS05-v1.0.a1;Name=he.00g011950.m01.CDS05;Parent=he.00g011950.m01-v1.0.a1;
JABWEG010000010.1	GenSAS_63493a1a2e90c-publish	exon	983469	983599	.	+	.	ID=he.00g011950.m01.exon06-v1.0.a1;Name=he.00g011950.m01.exon06;Parent=he.00g011950.m01-v1.0.a1;
JABWEG010000010.1	GenSAS_63493a1a2e90c-publish	CDS	983469	983599	.	+	1	ID=he.00g011950.m01.CDS06-v1.0.a1;Name=he.00g011950.m01.CDS06;Parent=he.00g011950.m01-v1.0.a1;
JABWEG010000010.1	GenSAS_63493a1a2e90c-publish	exon	983650	983705	.	+	.	ID=he.00g011950.m01.exon07-v1.0.a1;Name=he.00g011950.m01.exon07;Parent=he.00g011950.m01-v1.0.a1;
JABWEG010000010.1	GenSAS_63493a1a2e90c-publish	CDS	983650	983705	.	+	0	ID=he.00g011950.m01.CDS07-v1.0.a1;Name=he.00g011950.m01.CDS07;Parent=he.00g011950.m01-v1.0.a1;
JABWEG010000010.1	GenSAS_63493a1a2e90c-publish	exon	983761	984427	.	+	.	ID=he.00g011950.m01.exon08-v1.0.a1;Name=he.00g011950.m01.exon08;Parent=he.00g011950.m01-v1.0.a1;
JABWEG010000010.1	GenSAS_63493a1a2e90c-publish	CDS	983761	984427	.	+	2	ID=he.00g011950.m01.CDS08-v1.0.a1;Name=he.00g011950.m01.CDS08;Parent=he.00g011950.m01-v1.0.a1;
JABWEG010000010.1	GenSAS_63493a1a2e90c-publish	gene	987545	988609	.	+	.	ID=he.00g011960-v1.0.a1;Name=he.00g011960;
JABWEG010000010.1	GenSAS_63493a1a2e90c-publish	mRNA	987545	988609	131115.00	+	.	ID=he.00g011960.m01-v1.0.a1;Name=he.00g011960.m01;Parent=he.00g011960-v1.0.a1;
JABWEG010000010.1	GenSAS_63493a1a2e90c-publish	exon	987545	988342	.	+	.	ID=he.00g011960.m01.exon01-v1.0.a1;Name=he.00g011960.m01.exon01;Parent=he.00g011960.m01-v1.0.a1;
JABWEG010000010.1	GenSAS_63493a1a2e90c-publish	CDS	987545	988342	.	+	0	ID=he.00g011960.m01.CDS01-v1.0.a1;Name=he.00g011960.m01.CDS01;Parent=he.00g011960.m01-v1.0.a1;
JABWEG010000010.1	GenSAS_63493a1a2e90c-publish	exon	988391	988609	.	+	.	ID=he.00g011960.m01.exon02-v1.0.a1;Name=he.00g011960.m01.exon02;Parent=he.00g011960.m01-v1.0.a1;
JABWEG010000010.1	GenSAS_63493a1a2e90c-publish	CDS	988391	988609	.	+	0	ID=he.00g011960.m01.CDS02-v1.0.a1;Name=he.00g011960.m01.CDS02;Parent=he.00g011960.m01-v1.0.a1;
JABWEG010000010.1	GenSAS_63493a1a2e90c-publish	gene	988779	989830	.	-	.	ID=he.00g011970-v1.0.a1;Name=he.00g011970;
JABWEG010000010.1	GenSAS_63493a1a2e90c-publish	mRNA	988779	989830	10010.00	-	.	ID=he.00g011970.m01-v1.0.a1;Name=he.00g011970.m01;Parent=he.00g011970-v1.0.a1;
JABWEG010000010.1	GenSAS_63493a1a2e90c-publish	exon	988779	989171	.	-	.	ID=he.00g011970.m01.exon01-v1.0.a1;Name=he.00g011970.m01.exon01;Parent=he.00g011970.m01-v1.0.a1;
JABWEG010000010.1	GenSAS_63493a1a2e90c-publish	CDS	988779	989171	.	-	0	ID=he.00g011970.m01.CDS01-v1.0.a1;Name=he.00g011970.m01.CDS01;Parent=he.00g011970.m01-v1.0.a1;
JABWEG010000010.1	GenSAS_63493a1a2e90c-publish	exon	989242	989424	.	-	.	ID=he.00g011970.m01.exon02-v1.0.a1;Name=he.00g011970.m01.exon02;Parent=he.00g011970.m01-v1.0.a1;
JABWEG010000010.1	GenSAS_63493a1a2e90c-publish	CDS	989242	989424	.	-	0	ID=he.00g011970.m01.CDS02-v1.0.a1;Name=he.00g011970.m01.CDS02;Parent=he.00g011970.m01-v1.0.a1;
JABWEG010000010.1	GenSAS_63493a1a2e90c-publish	exon	989477	989580	.	-	.	ID=he.00g011970.m01.exon03-v1.0.a1;Name=he.00g011970.m01.exon03;Parent=he.00g011970.m01-v1.0.a1;
JABWEG010000010.1	GenSAS_63493a1a2e90c-publish	CDS	989477	989580	.	-	1	ID=he.00g011970.m01.CDS03-v1.0.a1;Name=he.00g011970.m01.CDS03;Parent=he.00g011970.m01-v1.0.a1;
JABWEG010000010.1	GenSAS_63493a1a2e90c-publish	exon	989630	989711	.	-	.	ID=he.00g011970.m01.exon04-v1.0.a1;Name=he.00g011970.m01.exon04;Parent=he.00g011970.m01-v1.0.a1;
JABWEG010000010.1	GenSAS_63493a1a2e90c-publish	CDS	989630	989711	.	-	0	ID=he.00g011970.m01.CDS04-v1.0.a1;Name=he.00g011970.m01.CDS04;Parent=he.00g011970.m01-v1.0.a1;
JABWEG010000010.1	GenSAS_63493a1a2e90c-publish	exon	989759	989830	.	-	.	ID=he.00g011970.m01.exon05-v1.0.a1;Name=he.00g011970.m01.exon05;Parent=he.00g011970.m01-v1.0.a1;
JABWEG010000010.1	GenSAS_63493a1a2e90c-publish	CDS	989759	989830	.	-	0	ID=he.00g011970.m01.CDS05-v1.0.a1;Name=he.00g011970.m01.CDS05;Parent=he.00g011970.m01-v1.0.a1;
JABWEG010000010.1	GenSAS_63493a1a2e90c-publish	gene	989968	991382	.	+	.	ID=he.00g011980-v1.0.a1;Name=he.00g011980;
JABWEG010000010.1	GenSAS_63493a1a2e90c-publish	mRNA	989968	991382	202985.00	+	.	ID=he.00g011980.m01-v1.0.a1;Name=he.00g011980.m01;Parent=he.00g011980-v1.0.a1;
JABWEG010000010.1	GenSAS_63493a1a2e90c-publish	exon	989968	990612	.	+	.	ID=he.00g011980.m01.exon01-v1.0.a1;Name=he.00g011980.m01.exon01;Parent=he.00g011980.m01-v1.0.a1;
JABWEG010000010.1	GenSAS_63493a1a2e90c-publish	CDS	989968	990612	.	+	0	ID=he.00g011980.m01.CDS01-v1.0.a1;Name=he.00g011980.m01.CDS01;Parent=he.00g011980.m01-v1.0.a1;
JABWEG010000010.1	GenSAS_63493a1a2e90c-publish	exon	990668	990732	.	+	.	ID=he.00g011980.m01.exon02-v1.0.a1;Name=he.00g011980.m01.exon02;Parent=he.00g011980.m01-v1.0.a1;
JABWEG010000010.1	GenSAS_63493a1a2e90c-publish	CDS	990668	990732	.	+	0	ID=he.00g011980.m01.CDS02-v1.0.a1;Name=he.00g011980.m01.CDS02;Parent=he.00g011980.m01-v1.0.a1;
JABWEG010000010.1	GenSAS_63493a1a2e90c-publish	exon	990786	991021	.	+	.	ID=he.00g011980.m01.exon03-v1.0.a1;Name=he.00g011980.m01.exon03;Parent=he.00g011980.m01-v1.0.a1;
JABWEG010000010.1	GenSAS_63493a1a2e90c-publish	CDS	990786	991021	.	+	2	ID=he.00g011980.m01.CDS03-v1.0.a1;Name=he.00g011980.m01.CDS03;Parent=he.00g011980.m01-v1.0.a1;
JABWEG010000010.1	GenSAS_63493a1a2e90c-publish	exon	991077	991145	.	+	.	ID=he.00g011980.m01.exon04-v1.0.a1;Name=he.00g011980.m01.exon04;Parent=he.00g011980.m01-v1.0.a1;
JABWEG010000010.1	GenSAS_63493a1a2e90c-publish	CDS	991077	991145	.	+	1	ID=he.00g011980.m01.CDS04-v1.0.a1;Name=he.00g011980.m01.CDS04;Parent=he.00g011980.m01-v1.0.a1;
JABWEG010000010.1	GenSAS_63493a1a2e90c-publish	exon	991207	991382	.	+	.	ID=he.00g011980.m01.exon05-v1.0.a1;Name=he.00g011980.m01.exon05;Parent=he.00g011980.m01-v1.0.a1;
JABWEG010000010.1	GenSAS_63493a1a2e90c-publish	CDS	991207	991382	.	+	1	ID=he.00g011980.m01.CDS05-v1.0.a1;Name=he.00g011980.m01.CDS05;Parent=he.00g011980.m01-v1.0.a1;
JABWEG010000010.1	GenSAS_63493a1a2e90c-publish	gene	992239	992724	.	+	.	ID=he.00g011990-v1.0.a1;Name=he.00g011990;
JABWEG010000010.1	GenSAS_63493a1a2e90c-publish	mRNA	992239	992724	155045.00	+	.	ID=he.00g011990.m01-v1.0.a1;Name=he.00g011990.m01;Parent=he.00g011990-v1.0.a1;
JABWEG010000010.1	GenSAS_63493a1a2e90c-publish	exon	992239	992247	.	+	.	ID=he.00g011990.m01.exon01-v1.0.a1;Name=he.00g011990.m01.exon01;Parent=he.00g011990.m01-v1.0.a1;
JABWEG010000010.1	GenSAS_63493a1a2e90c-publish	CDS	992239	992247	.	+	0	ID=he.00g011990.m01.CDS01-v1.0.a1;Name=he.00g011990.m01.CDS01;Parent=he.00g011990.m01-v1.0.a1;
JABWEG010000010.1	GenSAS_63493a1a2e90c-publish	exon	992325	992450	.	+	.	ID=he.00g011990.m01.exon02-v1.0.a1;Name=he.00g011990.m01.exon02;Parent=he.00g011990.m01-v1.0.a1;
JABWEG010000010.1	GenSAS_63493a1a2e90c-publish	CDS	992325	992450	.	+	0	ID=he.00g011990.m01.CDS02-v1.0.a1;Name=he.00g011990.m01.CDS02;Parent=he.00g011990.m01-v1.0.a1;
JABWEG010000010.1	GenSAS_63493a1a2e90c-publish	exon	992501	992565	.	+	.	ID=he.00g011990.m01.exon03-v1.0.a1;Name=he.00g011990.m01.exon03;Parent=he.00g011990.m01-v1.0.a1;
JABWEG010000010.1	GenSAS_63493a1a2e90c-publish	CDS	992501	992565	.	+	0	ID=he.00g011990.m01.CDS03-v1.0.a1;Name=he.00g011990.m01.CDS03;Parent=he.00g011990.m01-v1.0.a1;
JABWEG010000010.1	GenSAS_63493a1a2e90c-publish	exon	992626	992640	.	+	.	ID=he.00g011990.m01.exon04-v1.0.a1;Name=he.00g011990.m01.exon04;Parent=he.00g011990.m01-v1.0.a1;
JABWEG010000010.1	GenSAS_63493a1a2e90c-publish	CDS	992626	992640	.	+	2	ID=he.00g011990.m01.CDS04-v1.0.a1;Name=he.00g011990.m01.CDS04;Parent=he.00g011990.m01-v1.0.a1;
JABWEG010000010.1	GenSAS_63493a1a2e90c-publish	exon	992706	992724	.	+	.	ID=he.00g011990.m01.exon05-v1.0.a1;Name=he.00g011990.m01.exon05;Parent=he.00g011990.m01-v1.0.a1;
JABWEG010000010.1	GenSAS_63493a1a2e90c-publish	CDS	992706	992724	.	+	2	ID=he.00g011990.m01.CDS05-v1.0.a1;Name=he.00g011990.m01.CDS05;Parent=he.00g011990.m01-v1.0.a1;
JABWEG010000010.1	GenSAS_63493a1a2e90c-publish	gene	993189	993834	.	+	.	ID=he.00g012000-v1.0.a1;Name=he.00g012000;
JABWEG010000010.1	GenSAS_63493a1a2e90c-publish	mRNA	993189	993834	27985.00	+	.	ID=he.00g012000.m01-v1.0.a1;Name=he.00g012000.m01;Parent=he.00g012000-v1.0.a1;
JABWEG010000010.1	GenSAS_63493a1a2e90c-publish	exon	993189	993507	.	+	.	ID=he.00g012000.m01.exon01-v1.0.a1;Name=he.00g012000.m01.exon01;Parent=he.00g012000.m01-v1.0.a1;
JABWEG010000010.1	GenSAS_63493a1a2e90c-publish	CDS	993189	993507	.	+	0	ID=he.00g012000.m01.CDS01-v1.0.a1;Name=he.00g012000.m01.CDS01;Parent=he.00g012000.m01-v1.0.a1;
JABWEG010000010.1	GenSAS_63493a1a2e90c-publish	exon	993554	993574	.	+	.	ID=he.00g012000.m01.exon02-v1.0.a1;Name=he.00g012000.m01.exon02;Parent=he.00g012000.m01-v1.0.a1;
JABWEG010000010.1	GenSAS_63493a1a2e90c-publish	CDS	993554	993574	.	+	1	ID=he.00g012000.m01.CDS02-v1.0.a1;Name=he.00g012000.m01.CDS02;Parent=he.00g012000.m01-v1.0.a1;
JABWEG010000010.1	GenSAS_63493a1a2e90c-publish	exon	993629	993834	.	+	.	ID=he.00g012000.m01.exon03-v1.0.a1;Name=he.00g012000.m01.exon03;Parent=he.00g012000.m01-v1.0.a1;
JABWEG010000010.1	GenSAS_63493a1a2e90c-publish	CDS	993629	993834	.	+	1	ID=he.00g012000.m01.CDS03-v1.0.a1;Name=he.00g012000.m01.CDS03;Parent=he.00g012000.m01-v1.0.a1;
JABWEG010000010.1	GenSAS_63493a1a2e90c-publish	gene	994079	1000663	.	-	.	ID=he.00g012010-v1.0.a1;Name=he.00g012010;
JABWEG010000010.1	GenSAS_63493a1a2e90c-publish	mRNA	994079	1000663	56615.00	-	.	ID=he.00g012010.m01-v1.0.a1;Name=he.00g012010.m01;Parent=he.00g012010-v1.0.a1;
JABWEG010000010.1	GenSAS_63493a1a2e90c-publish	exon	994079	994124	.	-	.	ID=he.00g012010.m01.exon01-v1.0.a1;Name=he.00g012010.m01.exon01;Parent=he.00g012010.m01-v1.0.a1;
JABWEG010000010.1	GenSAS_63493a1a2e90c-publish	CDS	994079	994124	.	-	2	ID=he.00g012010.m01.CDS01-v1.0.a1;Name=he.00g012010.m01.CDS01;Parent=he.00g012010.m01-v1.0.a1;
JABWEG010000010.1	GenSAS_63493a1a2e90c-publish	exon	994182	994360	.	-	.	ID=he.00g012010.m01.exon02-v1.0.a1;Name=he.00g012010.m01.exon02;Parent=he.00g012010.m01-v1.0.a1;
JABWEG010000010.1	GenSAS_63493a1a2e90c-publish	CDS	994182	994360	.	-	0	ID=he.00g012010.m01.CDS02-v1.0.a1;Name=he.00g012010.m01.CDS02;Parent=he.00g012010.m01-v1.0.a1;
JABWEG010000010.1	GenSAS_63493a1a2e90c-publish	exon	995778	996009	.	-	.	ID=he.00g012010.m01.exon03-v1.0.a1;Name=he.00g012010.m01.exon03;Parent=he.00g012010.m01-v1.0.a1;
JABWEG010000010.1	GenSAS_63493a1a2e90c-publish	CDS	995778	996009	.	-	2	ID=he.00g012010.m01.CDS03-v1.0.a1;Name=he.00g012010.m01.CDS03;Parent=he.00g012010.m01-v1.0.a1;
JABWEG010000010.1	GenSAS_63493a1a2e90c-publish	exon	996064	996083	.	-	.	ID=he.00g012010.m01.exon04-v1.0.a1;Name=he.00g012010.m01.exon04;Parent=he.00g012010.m01-v1.0.a1;
JABWEG010000010.1	GenSAS_63493a1a2e90c-publish	CDS	996064	996083	.	-	0	ID=he.00g012010.m01.CDS04-v1.0.a1;Name=he.00g012010.m01.CDS04;Parent=he.00g012010.m01-v1.0.a1;
JABWEG010000010.1	GenSAS_63493a1a2e90c-publish	exon	996134	996143	.	-	.	ID=he.00g012010.m01.exon05-v1.0.a1;Name=he.00g012010.m01.exon05;Parent=he.00g012010.m01-v1.0.a1;
JABWEG010000010.1	GenSAS_63493a1a2e90c-publish	CDS	996134	996143	.	-	2	ID=he.00g012010.m01.CDS05-v1.0.a1;Name=he.00g012010.m01.CDS05;Parent=he.00g012010.m01-v1.0.a1;
JABWEG010000010.1	GenSAS_63493a1a2e90c-publish	exon	996204	996216	.	-	.	ID=he.00g012010.m01.exon06-v1.0.a1;Name=he.00g012010.m01.exon06;Parent=he.00g012010.m01-v1.0.a1;
JABWEG010000010.1	GenSAS_63493a1a2e90c-publish	CDS	996204	996216	.	-	1	ID=he.00g012010.m01.CDS06-v1.0.a1;Name=he.00g012010.m01.CDS06;Parent=he.00g012010.m01-v1.0.a1;
JABWEG010000010.1	GenSAS_63493a1a2e90c-publish	exon	996281	996305	.	-	.	ID=he.00g012010.m01.exon07-v1.0.a1;Name=he.00g012010.m01.exon07;Parent=he.00g012010.m01-v1.0.a1;
JABWEG010000010.1	GenSAS_63493a1a2e90c-publish	CDS	996281	996305	.	-	0	ID=he.00g012010.m01.CDS07-v1.0.a1;Name=he.00g012010.m01.CDS07;Parent=he.00g012010.m01-v1.0.a1;
JABWEG010000010.1	GenSAS_63493a1a2e90c-publish	exon	996363	996554	.	-	.	ID=he.00g012010.m01.exon08-v1.0.a1;Name=he.00g012010.m01.exon08;Parent=he.00g012010.m01-v1.0.a1;
JABWEG010000010.1	GenSAS_63493a1a2e90c-publish	CDS	996363	996554	.	-	0	ID=he.00g012010.m01.CDS08-v1.0.a1;Name=he.00g012010.m01.CDS08;Parent=he.00g012010.m01-v1.0.a1;
JABWEG010000010.1	GenSAS_63493a1a2e90c-publish	exon	996611	996734	.	-	.	ID=he.00g012010.m01.exon09-v1.0.a1;Name=he.00g012010.m01.exon09;Parent=he.00g012010.m01-v1.0.a1;
JABWEG010000010.1	GenSAS_63493a1a2e90c-publish	CDS	996611	996734	.	-	2	ID=he.00g012010.m01.CDS09-v1.0.a1;Name=he.00g012010.m01.CDS09;Parent=he.00g012010.m01-v1.0.a1;
JABWEG010000010.1	GenSAS_63493a1a2e90c-publish	exon	996792	996844	.	-	.	ID=he.00g012010.m01.exon10-v1.0.a1;Name=he.00g012010.m01.exon10;Parent=he.00g012010.m01-v1.0.a1;
JABWEG010000010.1	GenSAS_63493a1a2e90c-publish	CDS	996792	996844	.	-	0	ID=he.00g012010.m01.CDS10-v1.0.a1;Name=he.00g012010.m01.CDS10;Parent=he.00g012010.m01-v1.0.a1;
JABWEG010000010.1	GenSAS_63493a1a2e90c-publish	exon	996894	996914	.	-	.	ID=he.00g012010.m01.exon11-v1.0.a1;Name=he.00g012010.m01.exon11;Parent=he.00g012010.m01-v1.0.a1;
JABWEG010000010.1	GenSAS_63493a1a2e90c-publish	CDS	996894	996914	.	-	0	ID=he.00g012010.m01.CDS11-v1.0.a1;Name=he.00g012010.m01.CDS11;Parent=he.00g012010.m01-v1.0.a1;
JABWEG010000010.1	GenSAS_63493a1a2e90c-publish	exon	996963	996974	.	-	.	ID=he.00g012010.m01.exon12-v1.0.a1;Name=he.00g012010.m01.exon12;Parent=he.00g012010.m01-v1.0.a1;
JABWEG010000010.1	GenSAS_63493a1a2e90c-publish	CDS	996963	996974	.	-	0	ID=he.00g012010.m01.CDS12-v1.0.a1;Name=he.00g012010.m01.CDS12;Parent=he.00g012010.m01-v1.0.a1;
JABWEG010000010.1	GenSAS_63493a1a2e90c-publish	exon	997028	997055	.	-	.	ID=he.00g012010.m01.exon13-v1.0.a1;Name=he.00g012010.m01.exon13;Parent=he.00g012010.m01-v1.0.a1;
JABWEG010000010.1	GenSAS_63493a1a2e90c-publish	CDS	997028	997055	.	-	2	ID=he.00g012010.m01.CDS13-v1.0.a1;Name=he.00g012010.m01.CDS13;Parent=he.00g012010.m01-v1.0.a1;
JABWEG010000010.1	GenSAS_63493a1a2e90c-publish	exon	997110	997212	.	-	.	ID=he.00g012010.m01.exon14-v1.0.a1;Name=he.00g012010.m01.exon14;Parent=he.00g012010.m01-v1.0.a1;
JABWEG010000010.1	GenSAS_63493a1a2e90c-publish	CDS	997110	997212	.	-	1	ID=he.00g012010.m01.CDS14-v1.0.a1;Name=he.00g012010.m01.CDS14;Parent=he.00g012010.m01-v1.0.a1;
JABWEG010000010.1	GenSAS_63493a1a2e90c-publish	exon	997263	997278	.	-	.	ID=he.00g012010.m01.exon15-v1.0.a1;Name=he.00g012010.m01.exon15;Parent=he.00g012010.m01-v1.0.a1;
JABWEG010000010.1	GenSAS_63493a1a2e90c-publish	CDS	997263	997278	.	-	0	ID=he.00g012010.m01.CDS15-v1.0.a1;Name=he.00g012010.m01.CDS15;Parent=he.00g012010.m01-v1.0.a1;
JABWEG010000010.1	GenSAS_63493a1a2e90c-publish	exon	998071	998290	.	-	.	ID=he.00g012010.m01.exon16-v1.0.a1;Name=he.00g012010.m01.exon16;Parent=he.00g012010.m01-v1.0.a1;
JABWEG010000010.1	GenSAS_63493a1a2e90c-publish	CDS	998071	998290	.	-	2	ID=he.00g012010.m01.CDS16-v1.0.a1;Name=he.00g012010.m01.CDS16;Parent=he.00g012010.m01-v1.0.a1;
JABWEG010000010.1	GenSAS_63493a1a2e90c-publish	exon	998343	998530	.	-	.	ID=he.00g012010.m01.exon17-v1.0.a1;Name=he.00g012010.m01.exon17;Parent=he.00g012010.m01-v1.0.a1;
JABWEG010000010.1	GenSAS_63493a1a2e90c-publish	CDS	998343	998530	.	-	0	ID=he.00g012010.m01.CDS17-v1.0.a1;Name=he.00g012010.m01.CDS17;Parent=he.00g012010.m01-v1.0.a1;
JABWEG010000010.1	GenSAS_63493a1a2e90c-publish	exon	998588	998721	.	-	.	ID=he.00g012010.m01.exon18-v1.0.a1;Name=he.00g012010.m01.exon18;Parent=he.00g012010.m01-v1.0.a1;
JABWEG010000010.1	GenSAS_63493a1a2e90c-publish	CDS	998588	998721	.	-	1	ID=he.00g012010.m01.CDS18-v1.0.a1;Name=he.00g012010.m01.CDS18;Parent=he.00g012010.m01-v1.0.a1;
JABWEG010000010.1	GenSAS_63493a1a2e90c-publish	exon	998771	999009	.	-	.	ID=he.00g012010.m01.exon19-v1.0.a1;Name=he.00g012010.m01.exon19;Parent=he.00g012010.m01-v1.0.a1;
JABWEG010000010.1	GenSAS_63493a1a2e90c-publish	CDS	998771	999009	.	-	2	ID=he.00g012010.m01.CDS19-v1.0.a1;Name=he.00g012010.m01.CDS19;Parent=he.00g012010.m01-v1.0.a1;
JABWEG010000010.1	GenSAS_63493a1a2e90c-publish	exon	999063	999712	.	-	.	ID=he.00g012010.m01.exon20-v1.0.a1;Name=he.00g012010.m01.exon20;Parent=he.00g012010.m01-v1.0.a1;
JABWEG010000010.1	GenSAS_63493a1a2e90c-publish	CDS	999063	999712	.	-	0	ID=he.00g012010.m01.CDS20-v1.0.a1;Name=he.00g012010.m01.CDS20;Parent=he.00g012010.m01-v1.0.a1;
JABWEG010000010.1	GenSAS_63493a1a2e90c-publish	exon	999772	999997	.	-	.	ID=he.00g012010.m01.exon21-v1.0.a1;Name=he.00g012010.m01.exon21;Parent=he.00g012010.m01-v1.0.a1;
JABWEG010000010.1	GenSAS_63493a1a2e90c-publish	CDS	999772	999997	.	-	2	ID=he.00g012010.m01.CDS21-v1.0.a1;Name=he.00g012010.m01.CDS21;Parent=he.00g012010.m01-v1.0.a1;
JABWEG010000010.1	GenSAS_63493a1a2e90c-publish	exon	1000055	1000203	.	-	.	ID=he.00g012010.m01.exon22-v1.0.a1;Name=he.00g012010.m01.exon22;Parent=he.00g012010.m01-v1.0.a1;
JABWEG010000010.1	GenSAS_63493a1a2e90c-publish	CDS	1000055	1000203	.	-	0	ID=he.00g012010.m01.CDS22-v1.0.a1;Name=he.00g012010.m01.CDS22;Parent=he.00g012010.m01-v1.0.a1;
JABWEG010000010.1	GenSAS_63493a1a2e90c-publish	exon	1000265	1000663	.	-	.	ID=he.00g012010.m01.exon23-v1.0.a1;Name=he.00g012010.m01.exon23;Parent=he.00g012010.m01-v1.0.a1;
JABWEG010000010.1	GenSAS_63493a1a2e90c-publish	CDS	1000265	1000663	.	-	0	ID=he.00g012010.m01.CDS23-v1.0.a1;Name=he.00g012010.m01.CDS23;Parent=he.00g012010.m01-v1.0.a1;
JABWEG010000010.1	GenSAS_63493a1a2e90c-publish	gene	1000854	1006605	.	+	.	ID=he.00g012020-v1.0.a1;Name=he.00g012020;
JABWEG010000010.1	GenSAS_63493a1a2e90c-publish	mRNA	1000854	1006605	3601730.00	+	.	ID=he.00g012020.m01-v1.0.a1;Name=he.00g012020.m01;Parent=he.00g012020-v1.0.a1;
JABWEG010000010.1	GenSAS_63493a1a2e90c-publish	exon	1000854	1000872	.	+	.	ID=he.00g012020.m01.exon01-v1.0.a1;Name=he.00g012020.m01.exon01;Parent=he.00g012020.m01-v1.0.a1;
JABWEG010000010.1	GenSAS_63493a1a2e90c-publish	CDS	1000854	1000872	.	+	0	ID=he.00g012020.m01.CDS01-v1.0.a1;Name=he.00g012020.m01.CDS01;Parent=he.00g012020.m01-v1.0.a1;
JABWEG010000010.1	GenSAS_63493a1a2e90c-publish	exon	1000935	1001210	.	+	.	ID=he.00g012020.m01.exon02-v1.0.a1;Name=he.00g012020.m01.exon02;Parent=he.00g012020.m01-v1.0.a1;
JABWEG010000010.1	GenSAS_63493a1a2e90c-publish	CDS	1000935	1001210	.	+	1	ID=he.00g012020.m01.CDS02-v1.0.a1;Name=he.00g012020.m01.CDS02;Parent=he.00g012020.m01-v1.0.a1;
JABWEG010000010.1	GenSAS_63493a1a2e90c-publish	exon	1001265	1001463	.	+	.	ID=he.00g012020.m01.exon03-v1.0.a1;Name=he.00g012020.m01.exon03;Parent=he.00g012020.m01-v1.0.a1;
JABWEG010000010.1	GenSAS_63493a1a2e90c-publish	CDS	1001265	1001463	.	+	1	ID=he.00g012020.m01.CDS03-v1.0.a1;Name=he.00g012020.m01.CDS03;Parent=he.00g012020.m01-v1.0.a1;
JABWEG010000010.1	GenSAS_63493a1a2e90c-publish	exon	1001516	1001610	.	+	.	ID=he.00g012020.m01.exon04-v1.0.a1;Name=he.00g012020.m01.exon04;Parent=he.00g012020.m01-v1.0.a1;
JABWEG010000010.1	GenSAS_63493a1a2e90c-publish	CDS	1001516	1001610	.	+	2	ID=he.00g012020.m01.CDS04-v1.0.a1;Name=he.00g012020.m01.CDS04;Parent=he.00g012020.m01-v1.0.a1;
JABWEG010000010.1	GenSAS_63493a1a2e90c-publish	exon	1001657	1001778	.	+	.	ID=he.00g012020.m01.exon05-v1.0.a1;Name=he.00g012020.m01.exon05;Parent=he.00g012020.m01-v1.0.a1;
JABWEG010000010.1	GenSAS_63493a1a2e90c-publish	CDS	1001657	1001778	.	+	1	ID=he.00g012020.m01.CDS05-v1.0.a1;Name=he.00g012020.m01.CDS05;Parent=he.00g012020.m01-v1.0.a1;
JABWEG010000010.1	GenSAS_63493a1a2e90c-publish	exon	1001827	1001978	.	+	.	ID=he.00g012020.m01.exon06-v1.0.a1;Name=he.00g012020.m01.exon06;Parent=he.00g012020.m01-v1.0.a1;
JABWEG010000010.1	GenSAS_63493a1a2e90c-publish	CDS	1001827	1001978	.	+	0	ID=he.00g012020.m01.CDS06-v1.0.a1;Name=he.00g012020.m01.CDS06;Parent=he.00g012020.m01-v1.0.a1;
JABWEG010000010.1	GenSAS_63493a1a2e90c-publish	exon	1002035	1002152	.	+	.	ID=he.00g012020.m01.exon07-v1.0.a1;Name=he.00g012020.m01.exon07;Parent=he.00g012020.m01-v1.0.a1;
JABWEG010000010.1	GenSAS_63493a1a2e90c-publish	CDS	1002035	1002152	.	+	2	ID=he.00g012020.m01.CDS07-v1.0.a1;Name=he.00g012020.m01.CDS07;Parent=he.00g012020.m01-v1.0.a1;
JABWEG010000010.1	GenSAS_63493a1a2e90c-publish	exon	1002217	1002393	.	+	.	ID=he.00g012020.m01.exon08-v1.0.a1;Name=he.00g012020.m01.exon08;Parent=he.00g012020.m01-v1.0.a1;
JABWEG010000010.1	GenSAS_63493a1a2e90c-publish	CDS	1002217	1002393	.	+	0	ID=he.00g012020.m01.CDS08-v1.0.a1;Name=he.00g012020.m01.CDS08;Parent=he.00g012020.m01-v1.0.a1;
JABWEG010000010.1	GenSAS_63493a1a2e90c-publish	exon	1002445	1002564	.	+	.	ID=he.00g012020.m01.exon09-v1.0.a1;Name=he.00g012020.m01.exon09;Parent=he.00g012020.m01-v1.0.a1;
JABWEG010000010.1	GenSAS_63493a1a2e90c-publish	CDS	1002445	1002564	.	+	0	ID=he.00g012020.m01.CDS09-v1.0.a1;Name=he.00g012020.m01.CDS09;Parent=he.00g012020.m01-v1.0.a1;
JABWEG010000010.1	GenSAS_63493a1a2e90c-publish	exon	1002618	1002639	.	+	.	ID=he.00g012020.m01.exon10-v1.0.a1;Name=he.00g012020.m01.exon10;Parent=he.00g012020.m01-v1.0.a1;
JABWEG010000010.1	GenSAS_63493a1a2e90c-publish	CDS	1002618	1002639	.	+	0	ID=he.00g012020.m01.CDS10-v1.0.a1;Name=he.00g012020.m01.CDS10;Parent=he.00g012020.m01-v1.0.a1;
JABWEG010000010.1	GenSAS_63493a1a2e90c-publish	exon	1003531	1003569	.	+	.	ID=he.00g012020.m01.exon11-v1.0.a1;Name=he.00g012020.m01.exon11;Parent=he.00g012020.m01-v1.0.a1;
JABWEG010000010.1	GenSAS_63493a1a2e90c-publish	CDS	1003531	1003569	.	+	1	ID=he.00g012020.m01.CDS11-v1.0.a1;Name=he.00g012020.m01.CDS11;Parent=he.00g012020.m01-v1.0.a1;
JABWEG010000010.1	GenSAS_63493a1a2e90c-publish	exon	1003870	1004400	.	+	.	ID=he.00g012020.m01.exon12-v1.0.a1;Name=he.00g012020.m01.exon12;Parent=he.00g012020.m01-v1.0.a1;
JABWEG010000010.1	GenSAS_63493a1a2e90c-publish	CDS	1003870	1004400	.	+	1	ID=he.00g012020.m01.CDS12-v1.0.a1;Name=he.00g012020.m01.CDS12;Parent=he.00g012020.m01-v1.0.a1;
JABWEG010000010.1	GenSAS_63493a1a2e90c-publish	exon	1004439	1004625	.	+	.	ID=he.00g012020.m01.exon13-v1.0.a1;Name=he.00g012020.m01.exon13;Parent=he.00g012020.m01-v1.0.a1;
JABWEG010000010.1	GenSAS_63493a1a2e90c-publish	CDS	1004439	1004625	.	+	1	ID=he.00g012020.m01.CDS13-v1.0.a1;Name=he.00g012020.m01.CDS13;Parent=he.00g012020.m01-v1.0.a1;
JABWEG010000010.1	GenSAS_63493a1a2e90c-publish	exon	1004678	1005059	.	+	.	ID=he.00g012020.m01.exon14-v1.0.a1;Name=he.00g012020.m01.exon14;Parent=he.00g012020.m01-v1.0.a1;
JABWEG010000010.1	GenSAS_63493a1a2e90c-publish	CDS	1004678	1005059	.	+	2	ID=he.00g012020.m01.CDS14-v1.0.a1;Name=he.00g012020.m01.CDS14;Parent=he.00g012020.m01-v1.0.a1;
JABWEG010000010.1	GenSAS_63493a1a2e90c-publish	exon	1005999	1006147	.	+	.	ID=he.00g012020.m01.exon15-v1.0.a1;Name=he.00g012020.m01.exon15;Parent=he.00g012020.m01-v1.0.a1;
JABWEG010000010.1	GenSAS_63493a1a2e90c-publish	CDS	1005999	1006147	.	+	0	ID=he.00g012020.m01.CDS15-v1.0.a1;Name=he.00g012020.m01.CDS15;Parent=he.00g012020.m01-v1.0.a1;
JABWEG010000010.1	GenSAS_63493a1a2e90c-publish	exon	1006212	1006605	.	+	.	ID=he.00g012020.m01.exon16-v1.0.a1;Name=he.00g012020.m01.exon16;Parent=he.00g012020.m01-v1.0.a1;
JABWEG010000010.1	GenSAS_63493a1a2e90c-publish	CDS	1006212	1006605	.	+	2	ID=he.00g012020.m01.CDS16-v1.0.a1;Name=he.00g012020.m01.CDS16;Parent=he.00g012020.m01-v1.0.a1;
JABWEG010000010.1	GenSAS_63493a1a2e90c-publish	gene	1007911	1009406	.	-	.	ID=he.00g012030-v1.0.a1;Name=he.00g012030;
JABWEG010000010.1	GenSAS_63493a1a2e90c-publish	mRNA	1007911	1009406	14945.00	-	.	ID=he.00g012030.m01-v1.0.a1;Name=he.00g012030.m01;Parent=he.00g012030-v1.0.a1;
JABWEG010000010.1	GenSAS_63493a1a2e90c-publish	exon	1007911	1008915	.	-	.	ID=he.00g012030.m01.exon01-v1.0.a1;Name=he.00g012030.m01.exon01;Parent=he.00g012030.m01-v1.0.a1;
JABWEG010000010.1	GenSAS_63493a1a2e90c-publish	CDS	1007911	1008915	.	-	0	ID=he.00g012030.m01.CDS01-v1.0.a1;Name=he.00g012030.m01.CDS01;Parent=he.00g012030.m01-v1.0.a1;
JABWEG010000010.1	GenSAS_63493a1a2e90c-publish	exon	1008972	1009406	.	-	.	ID=he.00g012030.m01.exon02-v1.0.a1;Name=he.00g012030.m01.exon02;Parent=he.00g012030.m01-v1.0.a1;
JABWEG010000010.1	GenSAS_63493a1a2e90c-publish	CDS	1008972	1009406	.	-	0	ID=he.00g012030.m01.CDS02-v1.0.a1;Name=he.00g012030.m01.CDS02;Parent=he.00g012030.m01-v1.0.a1;
JABWEG010000010.1	GenSAS_63493a1a2e90c-publish	gene	1010458	1012083	.	+	.	ID=he.00g012040-v1.0.a1;Name=he.00g012040;
JABWEG010000010.1	GenSAS_63493a1a2e90c-publish	mRNA	1010458	1012083	209925.00	+	.	ID=he.00g012040.m01-v1.0.a1;Name=he.00g012040.m01;Parent=he.00g012040-v1.0.a1;
JABWEG010000010.1	GenSAS_63493a1a2e90c-publish	exon	1010458	1010680	.	+	.	ID=he.00g012040.m01.exon01-v1.0.a1;Name=he.00g012040.m01.exon01;Parent=he.00g012040.m01-v1.0.a1;
JABWEG010000010.1	GenSAS_63493a1a2e90c-publish	CDS	1010458	1010680	.	+	0	ID=he.00g012040.m01.CDS01-v1.0.a1;Name=he.00g012040.m01.CDS01;Parent=he.00g012040.m01-v1.0.a1;
JABWEG010000010.1	GenSAS_63493a1a2e90c-publish	exon	1010992	1011275	.	+	.	ID=he.00g012040.m01.exon02-v1.0.a1;Name=he.00g012040.m01.exon02;Parent=he.00g012040.m01-v1.0.a1;
JABWEG010000010.1	GenSAS_63493a1a2e90c-publish	CDS	1010992	1011275	.	+	1	ID=he.00g012040.m01.CDS02-v1.0.a1;Name=he.00g012040.m01.CDS02;Parent=he.00g012040.m01-v1.0.a1;
JABWEG010000010.1	GenSAS_63493a1a2e90c-publish	exon	1011328	1011410	.	+	.	ID=he.00g012040.m01.exon03-v1.0.a1;Name=he.00g012040.m01.exon03;Parent=he.00g012040.m01-v1.0.a1;
JABWEG010000010.1	GenSAS_63493a1a2e90c-publish	CDS	1011328	1011410	.	+	0	ID=he.00g012040.m01.CDS03-v1.0.a1;Name=he.00g012040.m01.CDS03;Parent=he.00g012040.m01-v1.0.a1;
JABWEG010000010.1	GenSAS_63493a1a2e90c-publish	exon	1011463	1011599	.	+	.	ID=he.00g012040.m01.exon04-v1.0.a1;Name=he.00g012040.m01.exon04;Parent=he.00g012040.m01-v1.0.a1;
JABWEG010000010.1	GenSAS_63493a1a2e90c-publish	CDS	1011463	1011599	.	+	2	ID=he.00g012040.m01.CDS04-v1.0.a1;Name=he.00g012040.m01.CDS04;Parent=he.00g012040.m01-v1.0.a1;
JABWEG010000010.1	GenSAS_63493a1a2e90c-publish	exon	1011653	1011733	.	+	.	ID=he.00g012040.m01.exon05-v1.0.a1;Name=he.00g012040.m01.exon05;Parent=he.00g012040.m01-v1.0.a1;
JABWEG010000010.1	GenSAS_63493a1a2e90c-publish	CDS	1011653	1011733	.	+	1	ID=he.00g012040.m01.CDS05-v1.0.a1;Name=he.00g012040.m01.CDS05;Parent=he.00g012040.m01-v1.0.a1;
JABWEG010000010.1	GenSAS_63493a1a2e90c-publish	exon	1011794	1011936	.	+	.	ID=he.00g012040.m01.exon06-v1.0.a1;Name=he.00g012040.m01.exon06;Parent=he.00g012040.m01-v1.0.a1;
JABWEG010000010.1	GenSAS_63493a1a2e90c-publish	CDS	1011794	1011936	.	+	1	ID=he.00g012040.m01.CDS06-v1.0.a1;Name=he.00g012040.m01.CDS06;Parent=he.00g012040.m01-v1.0.a1;
JABWEG010000010.1	GenSAS_63493a1a2e90c-publish	exon	1011997	1012083	.	+	.	ID=he.00g012040.m01.exon07-v1.0.a1;Name=he.00g012040.m01.exon07;Parent=he.00g012040.m01-v1.0.a1;
JABWEG010000010.1	GenSAS_63493a1a2e90c-publish	CDS	1011997	1012083	.	+	0	ID=he.00g012040.m01.CDS07-v1.0.a1;Name=he.00g012040.m01.CDS07;Parent=he.00g012040.m01-v1.0.a1;
JABWEG010000010.1	GenSAS_63493a1a2e90c-publish	gene	1012480	1018052	.	-	.	ID=he.00g012050-v1.0.a1;Name=he.00g012050;
JABWEG010000010.1	GenSAS_63493a1a2e90c-publish	mRNA	1012480	1018052	53095.00	-	.	ID=he.00g012050.m01-v1.0.a1;Name=he.00g012050.m01;Parent=he.00g012050-v1.0.a1;
JABWEG010000010.1	GenSAS_63493a1a2e90c-publish	exon	1012480	1012746	.	-	.	ID=he.00g012050.m01.exon01-v1.0.a1;Name=he.00g012050.m01.exon01;Parent=he.00g012050.m01-v1.0.a1;
JABWEG010000010.1	GenSAS_63493a1a2e90c-publish	CDS	1012480	1012746	.	-	0	ID=he.00g012050.m01.CDS01-v1.0.a1;Name=he.00g012050.m01.CDS01;Parent=he.00g012050.m01-v1.0.a1;
JABWEG010000010.1	GenSAS_63493a1a2e90c-publish	exon	1012801	1013178	.	-	.	ID=he.00g012050.m01.exon02-v1.0.a1;Name=he.00g012050.m01.exon02;Parent=he.00g012050.m01-v1.0.a1;
JABWEG010000010.1	GenSAS_63493a1a2e90c-publish	CDS	1012801	1013178	.	-	0	ID=he.00g012050.m01.CDS02-v1.0.a1;Name=he.00g012050.m01.CDS02;Parent=he.00g012050.m01-v1.0.a1;
JABWEG010000010.1	GenSAS_63493a1a2e90c-publish	exon	1013234	1013547	.	-	.	ID=he.00g012050.m01.exon03-v1.0.a1;Name=he.00g012050.m01.exon03;Parent=he.00g012050.m01-v1.0.a1;
JABWEG010000010.1	GenSAS_63493a1a2e90c-publish	CDS	1013234	1013547	.	-	1	ID=he.00g012050.m01.CDS03-v1.0.a1;Name=he.00g012050.m01.CDS03;Parent=he.00g012050.m01-v1.0.a1;
JABWEG010000010.1	GenSAS_63493a1a2e90c-publish	exon	1013602	1015312	.	-	.	ID=he.00g012050.m01.exon04-v1.0.a1;Name=he.00g012050.m01.exon04;Parent=he.00g012050.m01-v1.0.a1;
JABWEG010000010.1	GenSAS_63493a1a2e90c-publish	CDS	1013602	1015312	.	-	0	ID=he.00g012050.m01.CDS04-v1.0.a1;Name=he.00g012050.m01.CDS04;Parent=he.00g012050.m01-v1.0.a1;
JABWEG010000010.1	GenSAS_63493a1a2e90c-publish	exon	1015362	1015505	.	-	.	ID=he.00g012050.m01.exon05-v1.0.a1;Name=he.00g012050.m01.exon05;Parent=he.00g012050.m01-v1.0.a1;
JABWEG010000010.1	GenSAS_63493a1a2e90c-publish	CDS	1015362	1015505	.	-	0	ID=he.00g012050.m01.CDS05-v1.0.a1;Name=he.00g012050.m01.CDS05;Parent=he.00g012050.m01-v1.0.a1;
JABWEG010000010.1	GenSAS_63493a1a2e90c-publish	exon	1015559	1015615	.	-	.	ID=he.00g012050.m01.exon06-v1.0.a1;Name=he.00g012050.m01.exon06;Parent=he.00g012050.m01-v1.0.a1;
JABWEG010000010.1	GenSAS_63493a1a2e90c-publish	CDS	1015559	1015615	.	-	0	ID=he.00g012050.m01.CDS06-v1.0.a1;Name=he.00g012050.m01.CDS06;Parent=he.00g012050.m01-v1.0.a1;
JABWEG010000010.1	GenSAS_63493a1a2e90c-publish	exon	1015671	1016186	.	-	.	ID=he.00g012050.m01.exon07-v1.0.a1;Name=he.00g012050.m01.exon07;Parent=he.00g012050.m01-v1.0.a1;
JABWEG010000010.1	GenSAS_63493a1a2e90c-publish	CDS	1015671	1016186	.	-	0	ID=he.00g012050.m01.CDS07-v1.0.a1;Name=he.00g012050.m01.CDS07;Parent=he.00g012050.m01-v1.0.a1;
JABWEG010000010.1	GenSAS_63493a1a2e90c-publish	exon	1016286	1016765	.	-	.	ID=he.00g012050.m01.exon08-v1.0.a1;Name=he.00g012050.m01.exon08;Parent=he.00g012050.m01-v1.0.a1;
JABWEG010000010.1	GenSAS_63493a1a2e90c-publish	CDS	1016286	1016765	.	-	0	ID=he.00g012050.m01.CDS08-v1.0.a1;Name=he.00g012050.m01.CDS08;Parent=he.00g012050.m01-v1.0.a1;
JABWEG010000010.1	GenSAS_63493a1a2e90c-publish	exon	1016830	1016891	.	-	.	ID=he.00g012050.m01.exon09-v1.0.a1;Name=he.00g012050.m01.exon09;Parent=he.00g012050.m01-v1.0.a1;
JABWEG010000010.1	GenSAS_63493a1a2e90c-publish	CDS	1016830	1016891	.	-	1	ID=he.00g012050.m01.CDS09-v1.0.a1;Name=he.00g012050.m01.CDS09;Parent=he.00g012050.m01-v1.0.a1;
JABWEG010000010.1	GenSAS_63493a1a2e90c-publish	exon	1016948	1017017	.	-	.	ID=he.00g012050.m01.exon10-v1.0.a1;Name=he.00g012050.m01.exon10;Parent=he.00g012050.m01-v1.0.a1;
JABWEG010000010.1	GenSAS_63493a1a2e90c-publish	CDS	1016948	1017017	.	-	0	ID=he.00g012050.m01.CDS10-v1.0.a1;Name=he.00g012050.m01.CDS10;Parent=he.00g012050.m01-v1.0.a1;
JABWEG010000010.1	GenSAS_63493a1a2e90c-publish	exon	1017521	1017722	.	-	.	ID=he.00g012050.m01.exon11-v1.0.a1;Name=he.00g012050.m01.exon11;Parent=he.00g012050.m01-v1.0.a1;
JABWEG010000010.1	GenSAS_63493a1a2e90c-publish	CDS	1017521	1017722	.	-	2	ID=he.00g012050.m01.CDS11-v1.0.a1;Name=he.00g012050.m01.CDS11;Parent=he.00g012050.m01-v1.0.a1;
JABWEG010000010.1	GenSAS_63493a1a2e90c-publish	exon	1017789	1017796	.	-	.	ID=he.00g012050.m01.exon12-v1.0.a1;Name=he.00g012050.m01.exon12;Parent=he.00g012050.m01-v1.0.a1;
JABWEG010000010.1	GenSAS_63493a1a2e90c-publish	CDS	1017789	1017796	.	-	0	ID=he.00g012050.m01.CDS12-v1.0.a1;Name=he.00g012050.m01.CDS12;Parent=he.00g012050.m01-v1.0.a1;
JABWEG010000010.1	GenSAS_63493a1a2e90c-publish	exon	1017870	1018052	.	-	.	ID=he.00g012050.m01.exon13-v1.0.a1;Name=he.00g012050.m01.exon13;Parent=he.00g012050.m01-v1.0.a1;
JABWEG010000010.1	GenSAS_63493a1a2e90c-publish	CDS	1017870	1018052	.	-	0	ID=he.00g012050.m01.CDS13-v1.0.a1;Name=he.00g012050.m01.CDS13;Parent=he.00g012050.m01-v1.0.a1;
JABWEG010000010.1	GenSAS_63493a1a2e90c-publish	gene	1018276	1020169	.	+	.	ID=he.00g012060-v1.0.a1;Name=he.00g012060;
JABWEG010000010.1	GenSAS_63493a1a2e90c-publish	mRNA	1018276	1020169	1444640.00	+	.	ID=he.00g012060.m01-v1.0.a1;Name=he.00g012060.m01;Parent=he.00g012060-v1.0.a1;
JABWEG010000010.1	GenSAS_63493a1a2e90c-publish	exon	1018276	1018342	.	+	.	ID=he.00g012060.m01.exon01-v1.0.a1;Name=he.00g012060.m01.exon01;Parent=he.00g012060.m01-v1.0.a1;
JABWEG010000010.1	GenSAS_63493a1a2e90c-publish	CDS	1018276	1018342	.	+	0	ID=he.00g012060.m01.CDS01-v1.0.a1;Name=he.00g012060.m01.CDS01;Parent=he.00g012060.m01-v1.0.a1;
JABWEG010000010.1	GenSAS_63493a1a2e90c-publish	exon	1018394	1018828	.	+	.	ID=he.00g012060.m01.exon02-v1.0.a1;Name=he.00g012060.m01.exon02;Parent=he.00g012060.m01-v1.0.a1;
JABWEG010000010.1	GenSAS_63493a1a2e90c-publish	CDS	1018394	1018828	.	+	1	ID=he.00g012060.m01.CDS02-v1.0.a1;Name=he.00g012060.m01.CDS02;Parent=he.00g012060.m01-v1.0.a1;
JABWEG010000010.1	GenSAS_63493a1a2e90c-publish	exon	1018877	1018988	.	+	.	ID=he.00g012060.m01.exon03-v1.0.a1;Name=he.00g012060.m01.exon03;Parent=he.00g012060.m01-v1.0.a1;
JABWEG010000010.1	GenSAS_63493a1a2e90c-publish	CDS	1018877	1018988	.	+	1	ID=he.00g012060.m01.CDS03-v1.0.a1;Name=he.00g012060.m01.CDS03;Parent=he.00g012060.m01-v1.0.a1;
JABWEG010000010.1	GenSAS_63493a1a2e90c-publish	exon	1019045	1019190	.	+	.	ID=he.00g012060.m01.exon04-v1.0.a1;Name=he.00g012060.m01.exon04;Parent=he.00g012060.m01-v1.0.a1;
JABWEG010000010.1	GenSAS_63493a1a2e90c-publish	CDS	1019045	1019190	.	+	2	ID=he.00g012060.m01.CDS04-v1.0.a1;Name=he.00g012060.m01.CDS04;Parent=he.00g012060.m01-v1.0.a1;
JABWEG010000010.1	GenSAS_63493a1a2e90c-publish	exon	1019241	1019311	.	+	.	ID=he.00g012060.m01.exon05-v1.0.a1;Name=he.00g012060.m01.exon05;Parent=he.00g012060.m01-v1.0.a1;
JABWEG010000010.1	GenSAS_63493a1a2e90c-publish	CDS	1019241	1019311	.	+	1	ID=he.00g012060.m01.CDS05-v1.0.a1;Name=he.00g012060.m01.CDS05;Parent=he.00g012060.m01-v1.0.a1;
JABWEG010000010.1	GenSAS_63493a1a2e90c-publish	exon	1019361	1019451	.	+	.	ID=he.00g012060.m01.exon06-v1.0.a1;Name=he.00g012060.m01.exon06;Parent=he.00g012060.m01-v1.0.a1;
JABWEG010000010.1	GenSAS_63493a1a2e90c-publish	CDS	1019361	1019451	.	+	0	ID=he.00g012060.m01.CDS06-v1.0.a1;Name=he.00g012060.m01.CDS06;Parent=he.00g012060.m01-v1.0.a1;
JABWEG010000010.1	GenSAS_63493a1a2e90c-publish	exon	1019516	1019640	.	+	.	ID=he.00g012060.m01.exon07-v1.0.a1;Name=he.00g012060.m01.exon07;Parent=he.00g012060.m01-v1.0.a1;
JABWEG010000010.1	GenSAS_63493a1a2e90c-publish	CDS	1019516	1019640	.	+	1	ID=he.00g012060.m01.CDS07-v1.0.a1;Name=he.00g012060.m01.CDS07;Parent=he.00g012060.m01-v1.0.a1;
JABWEG010000010.1	GenSAS_63493a1a2e90c-publish	exon	1019698	1019838	.	+	.	ID=he.00g012060.m01.exon08-v1.0.a1;Name=he.00g012060.m01.exon08;Parent=he.00g012060.m01-v1.0.a1;
JABWEG010000010.1	GenSAS_63493a1a2e90c-publish	CDS	1019698	1019838	.	+	0	ID=he.00g012060.m01.CDS08-v1.0.a1;Name=he.00g012060.m01.CDS08;Parent=he.00g012060.m01-v1.0.a1;
JABWEG010000010.1	GenSAS_63493a1a2e90c-publish	exon	1019897	1020169	.	+	.	ID=he.00g012060.m01.exon09-v1.0.a1;Name=he.00g012060.m01.exon09;Parent=he.00g012060.m01-v1.0.a1;
JABWEG010000010.1	GenSAS_63493a1a2e90c-publish	CDS	1019897	1020169	.	+	0	ID=he.00g012060.m01.CDS09-v1.0.a1;Name=he.00g012060.m01.CDS09;Parent=he.00g012060.m01-v1.0.a1;
JABWEG010000010.1	GenSAS_63493a1a2e90c-publish	gene	1020633	1022567	.	-	.	ID=he.00g012070-v1.0.a1;Name=he.00g012070;
JABWEG010000010.1	GenSAS_63493a1a2e90c-publish	mRNA	1020633	1022567	19310.00	-	.	ID=he.00g012070.m01-v1.0.a1;Name=he.00g012070.m01;Parent=he.00g012070-v1.0.a1;
JABWEG010000010.1	GenSAS_63493a1a2e90c-publish	exon	1020633	1022567	.	-	.	ID=he.00g012070.m01.exon01-v1.0.a1;Name=he.00g012070.m01.exon01;Parent=he.00g012070.m01-v1.0.a1;
JABWEG010000010.1	GenSAS_63493a1a2e90c-publish	CDS	1020633	1022567	.	-	0	ID=he.00g012070.m01.CDS01-v1.0.a1;Name=he.00g012070.m01.CDS01;Parent=he.00g012070.m01-v1.0.a1;
JABWEG010000010.1	GenSAS_63493a1a2e90c-publish	gene	1027278	1028585	.	+	.	ID=he.00g012080-v1.0.a1;Name=he.00g012080;
JABWEG010000010.1	GenSAS_63493a1a2e90c-publish	mRNA	1027278	1028585	263525.00	+	.	ID=he.00g012080.m01-v1.0.a1;Name=he.00g012080.m01;Parent=he.00g012080-v1.0.a1;
JABWEG010000010.1	GenSAS_63493a1a2e90c-publish	exon	1027278	1027637	.	+	.	ID=he.00g012080.m01.exon01-v1.0.a1;Name=he.00g012080.m01.exon01;Parent=he.00g012080.m01-v1.0.a1;
JABWEG010000010.1	GenSAS_63493a1a2e90c-publish	CDS	1027278	1027637	.	+	0	ID=he.00g012080.m01.CDS01-v1.0.a1;Name=he.00g012080.m01.CDS01;Parent=he.00g012080.m01-v1.0.a1;
JABWEG010000010.1	GenSAS_63493a1a2e90c-publish	exon	1027833	1028241	.	+	.	ID=he.00g012080.m01.exon02-v1.0.a1;Name=he.00g012080.m01.exon02;Parent=he.00g012080.m01-v1.0.a1;
JABWEG010000010.1	GenSAS_63493a1a2e90c-publish	CDS	1027833	1028241	.	+	0	ID=he.00g012080.m01.CDS02-v1.0.a1;Name=he.00g012080.m01.CDS02;Parent=he.00g012080.m01-v1.0.a1;
JABWEG010000010.1	GenSAS_63493a1a2e90c-publish	exon	1028291	1028449	.	+	.	ID=he.00g012080.m01.exon03-v1.0.a1;Name=he.00g012080.m01.exon03;Parent=he.00g012080.m01-v1.0.a1;
JABWEG010000010.1	GenSAS_63493a1a2e90c-publish	CDS	1028291	1028449	.	+	1	ID=he.00g012080.m01.CDS03-v1.0.a1;Name=he.00g012080.m01.CDS03;Parent=he.00g012080.m01-v1.0.a1;
JABWEG010000010.1	GenSAS_63493a1a2e90c-publish	exon	1028506	1028585	.	+	.	ID=he.00g012080.m01.exon04-v1.0.a1;Name=he.00g012080.m01.exon04;Parent=he.00g012080.m01-v1.0.a1;
JABWEG010000010.1	GenSAS_63493a1a2e90c-publish	CDS	1028506	1028585	.	+	1	ID=he.00g012080.m01.CDS04-v1.0.a1;Name=he.00g012080.m01.CDS04;Parent=he.00g012080.m01-v1.0.a1;
JABWEG010000010.1	GenSAS_63493a1a2e90c-publish	gene	1030492	1032107	.	+	.	ID=he.00g012090-v1.0.a1;Name=he.00g012090;
JABWEG010000010.1	GenSAS_63493a1a2e90c-publish	mRNA	1030492	1032107	537435.00	+	.	ID=he.00g012090.m01-v1.0.a1;Name=he.00g012090.m01;Parent=he.00g012090-v1.0.a1;
JABWEG010000010.1	GenSAS_63493a1a2e90c-publish	exon	1030492	1031053	.	+	.	ID=he.00g012090.m01.exon01-v1.0.a1;Name=he.00g012090.m01.exon01;Parent=he.00g012090.m01-v1.0.a1;
JABWEG010000010.1	GenSAS_63493a1a2e90c-publish	CDS	1030492	1031053	.	+	0	ID=he.00g012090.m01.CDS01-v1.0.a1;Name=he.00g012090.m01.CDS01;Parent=he.00g012090.m01-v1.0.a1;
JABWEG010000010.1	GenSAS_63493a1a2e90c-publish	exon	1031151	1031237	.	+	.	ID=he.00g012090.m01.exon02-v1.0.a1;Name=he.00g012090.m01.exon02;Parent=he.00g012090.m01-v1.0.a1;
JABWEG010000010.1	GenSAS_63493a1a2e90c-publish	CDS	1031151	1031237	.	+	1	ID=he.00g012090.m01.CDS02-v1.0.a1;Name=he.00g012090.m01.CDS02;Parent=he.00g012090.m01-v1.0.a1;
JABWEG010000010.1	GenSAS_63493a1a2e90c-publish	exon	1031290	1032107	.	+	.	ID=he.00g012090.m01.exon03-v1.0.a1;Name=he.00g012090.m01.exon03;Parent=he.00g012090.m01-v1.0.a1;
JABWEG010000010.1	GenSAS_63493a1a2e90c-publish	CDS	1031290	1032107	.	+	1	ID=he.00g012090.m01.CDS03-v1.0.a1;Name=he.00g012090.m01.CDS03;Parent=he.00g012090.m01-v1.0.a1;
JABWEG010000010.1	GenSAS_63493a1a2e90c-publish	gene	1033148	1035167	.	-	.	ID=he.00g012100-v1.0.a1;Name=he.00g012100;
JABWEG010000010.1	GenSAS_63493a1a2e90c-publish	mRNA	1033148	1035167	20185.00	-	.	ID=he.00g012100.m01-v1.0.a1;Name=he.00g012100.m01;Parent=he.00g012100-v1.0.a1;
JABWEG010000010.1	GenSAS_63493a1a2e90c-publish	exon	1033148	1033224	.	-	.	ID=he.00g012100.m01.exon01-v1.0.a1;Name=he.00g012100.m01.exon01;Parent=he.00g012100.m01-v1.0.a1;
JABWEG010000010.1	GenSAS_63493a1a2e90c-publish	CDS	1033148	1033224	.	-	1	ID=he.00g012100.m01.CDS01-v1.0.a1;Name=he.00g012100.m01.CDS01;Parent=he.00g012100.m01-v1.0.a1;
JABWEG010000010.1	GenSAS_63493a1a2e90c-publish	exon	1033339	1034577	.	-	.	ID=he.00g012100.m01.exon02-v1.0.a1;Name=he.00g012100.m01.exon02;Parent=he.00g012100.m01-v1.0.a1;
JABWEG010000010.1	GenSAS_63493a1a2e90c-publish	CDS	1033339	1034577	.	-	1	ID=he.00g012100.m01.CDS02-v1.0.a1;Name=he.00g012100.m01.CDS02;Parent=he.00g012100.m01-v1.0.a1;
JABWEG010000010.1	GenSAS_63493a1a2e90c-publish	exon	1034627	1034702	.	-	.	ID=he.00g012100.m01.exon03-v1.0.a1;Name=he.00g012100.m01.exon03;Parent=he.00g012100.m01-v1.0.a1;
JABWEG010000010.1	GenSAS_63493a1a2e90c-publish	CDS	1034627	1034702	.	-	0	ID=he.00g012100.m01.CDS03-v1.0.a1;Name=he.00g012100.m01.CDS03;Parent=he.00g012100.m01-v1.0.a1;
JABWEG010000010.1	GenSAS_63493a1a2e90c-publish	exon	1034752	1034902	.	-	.	ID=he.00g012100.m01.exon04-v1.0.a1;Name=he.00g012100.m01.exon04;Parent=he.00g012100.m01-v1.0.a1;
JABWEG010000010.1	GenSAS_63493a1a2e90c-publish	CDS	1034752	1034902	.	-	2	ID=he.00g012100.m01.CDS04-v1.0.a1;Name=he.00g012100.m01.CDS04;Parent=he.00g012100.m01-v1.0.a1;
JABWEG010000010.1	GenSAS_63493a1a2e90c-publish	exon	1034956	1035167	.	-	.	ID=he.00g012100.m01.exon05-v1.0.a1;Name=he.00g012100.m01.exon05;Parent=he.00g012100.m01-v1.0.a1;
JABWEG010000010.1	GenSAS_63493a1a2e90c-publish	CDS	1034956	1035167	.	-	0	ID=he.00g012100.m01.CDS05-v1.0.a1;Name=he.00g012100.m01.CDS05;Parent=he.00g012100.m01-v1.0.a1;
JABWEG010000010.1	GenSAS_63493a1a2e90c-publish	gene	1036748	1039344	.	-	.	ID=he.00g012110-v1.0.a1;Name=he.00g012110;
JABWEG010000010.1	GenSAS_63493a1a2e90c-publish	mRNA	1036748	1039344	25955.00	-	.	ID=he.00g012110.m01-v1.0.a1;Name=he.00g012110.m01;Parent=he.00g012110-v1.0.a1;
JABWEG010000010.1	GenSAS_63493a1a2e90c-publish	exon	1036748	1036969	.	-	.	ID=he.00g012110.m01.exon01-v1.0.a1;Name=he.00g012110.m01.exon01;Parent=he.00g012110.m01-v1.0.a1;
JABWEG010000010.1	GenSAS_63493a1a2e90c-publish	CDS	1036748	1036969	.	-	0	ID=he.00g012110.m01.CDS01-v1.0.a1;Name=he.00g012110.m01.CDS01;Parent=he.00g012110.m01-v1.0.a1;
JABWEG010000010.1	GenSAS_63493a1a2e90c-publish	exon	1037110	1037251	.	-	.	ID=he.00g012110.m01.exon02-v1.0.a1;Name=he.00g012110.m01.exon02;Parent=he.00g012110.m01-v1.0.a1;
JABWEG010000010.1	GenSAS_63493a1a2e90c-publish	CDS	1037110	1037251	.	-	2	ID=he.00g012110.m01.CDS02-v1.0.a1;Name=he.00g012110.m01.CDS02;Parent=he.00g012110.m01-v1.0.a1;
JABWEG010000010.1	GenSAS_63493a1a2e90c-publish	exon	1037321	1037418	.	-	.	ID=he.00g012110.m01.exon03-v1.0.a1;Name=he.00g012110.m01.exon03;Parent=he.00g012110.m01-v1.0.a1;
JABWEG010000010.1	GenSAS_63493a1a2e90c-publish	CDS	1037321	1037418	.	-	0	ID=he.00g012110.m01.CDS03-v1.0.a1;Name=he.00g012110.m01.CDS03;Parent=he.00g012110.m01-v1.0.a1;
JABWEG010000010.1	GenSAS_63493a1a2e90c-publish	exon	1037467	1037555	.	-	.	ID=he.00g012110.m01.exon04-v1.0.a1;Name=he.00g012110.m01.exon04;Parent=he.00g012110.m01-v1.0.a1;
JABWEG010000010.1	GenSAS_63493a1a2e90c-publish	CDS	1037467	1037555	.	-	1	ID=he.00g012110.m01.CDS04-v1.0.a1;Name=he.00g012110.m01.CDS04;Parent=he.00g012110.m01-v1.0.a1;
JABWEG010000010.1	GenSAS_63493a1a2e90c-publish	exon	1037609	1037675	.	-	.	ID=he.00g012110.m01.exon05-v1.0.a1;Name=he.00g012110.m01.exon05;Parent=he.00g012110.m01-v1.0.a1;
JABWEG010000010.1	GenSAS_63493a1a2e90c-publish	CDS	1037609	1037675	.	-	0	ID=he.00g012110.m01.CDS05-v1.0.a1;Name=he.00g012110.m01.CDS05;Parent=he.00g012110.m01-v1.0.a1;
JABWEG010000010.1	GenSAS_63493a1a2e90c-publish	exon	1037744	1037856	.	-	.	ID=he.00g012110.m01.exon06-v1.0.a1;Name=he.00g012110.m01.exon06;Parent=he.00g012110.m01-v1.0.a1;
JABWEG010000010.1	GenSAS_63493a1a2e90c-publish	CDS	1037744	1037856	.	-	1	ID=he.00g012110.m01.CDS06-v1.0.a1;Name=he.00g012110.m01.CDS06;Parent=he.00g012110.m01-v1.0.a1;
JABWEG010000010.1	GenSAS_63493a1a2e90c-publish	exon	1037919	1038218	.	-	.	ID=he.00g012110.m01.exon07-v1.0.a1;Name=he.00g012110.m01.exon07;Parent=he.00g012110.m01-v1.0.a1;
JABWEG010000010.1	GenSAS_63493a1a2e90c-publish	CDS	1037919	1038218	.	-	1	ID=he.00g012110.m01.CDS07-v1.0.a1;Name=he.00g012110.m01.CDS07;Parent=he.00g012110.m01-v1.0.a1;
JABWEG010000010.1	GenSAS_63493a1a2e90c-publish	exon	1038280	1038391	.	-	.	ID=he.00g012110.m01.exon08-v1.0.a1;Name=he.00g012110.m01.exon08;Parent=he.00g012110.m01-v1.0.a1;
JABWEG010000010.1	GenSAS_63493a1a2e90c-publish	CDS	1038280	1038391	.	-	0	ID=he.00g012110.m01.CDS08-v1.0.a1;Name=he.00g012110.m01.CDS08;Parent=he.00g012110.m01-v1.0.a1;
JABWEG010000010.1	GenSAS_63493a1a2e90c-publish	exon	1038460	1039344	.	-	.	ID=he.00g012110.m01.exon09-v1.0.a1;Name=he.00g012110.m01.exon09;Parent=he.00g012110.m01-v1.0.a1;
JABWEG010000010.1	GenSAS_63493a1a2e90c-publish	CDS	1038460	1039344	.	-	0	ID=he.00g012110.m01.CDS09-v1.0.a1;Name=he.00g012110.m01.CDS09;Parent=he.00g012110.m01-v1.0.a1;
JABWEG010000010.1	GenSAS_63493a1a2e90c-publish	gene	1042598	1046454	.	+	.	ID=he.00g012120-v1.0.a1;Name=he.00g012120;
JABWEG010000010.1	GenSAS_63493a1a2e90c-publish	mRNA	1042598	1046454	556070.00	+	.	ID=he.00g012120.m01-v1.0.a1;Name=he.00g012120.m01;Parent=he.00g012120-v1.0.a1;
JABWEG010000010.1	GenSAS_63493a1a2e90c-publish	exon	1042598	1042799	.	+	.	ID=he.00g012120.m01.exon01-v1.0.a1;Name=he.00g012120.m01.exon01;Parent=he.00g012120.m01-v1.0.a1;
JABWEG010000010.1	GenSAS_63493a1a2e90c-publish	CDS	1042598	1042799	.	+	0	ID=he.00g012120.m01.CDS01-v1.0.a1;Name=he.00g012120.m01.CDS01;Parent=he.00g012120.m01-v1.0.a1;
JABWEG010000010.1	GenSAS_63493a1a2e90c-publish	exon	1042873	1042989	.	+	.	ID=he.00g012120.m01.exon02-v1.0.a1;Name=he.00g012120.m01.exon02;Parent=he.00g012120.m01-v1.0.a1;
JABWEG010000010.1	GenSAS_63493a1a2e90c-publish	CDS	1042873	1042989	.	+	1	ID=he.00g012120.m01.CDS02-v1.0.a1;Name=he.00g012120.m01.CDS02;Parent=he.00g012120.m01-v1.0.a1;
JABWEG010000010.1	GenSAS_63493a1a2e90c-publish	exon	1043045	1043104	.	+	.	ID=he.00g012120.m01.exon03-v1.0.a1;Name=he.00g012120.m01.exon03;Parent=he.00g012120.m01-v1.0.a1;
JABWEG010000010.1	GenSAS_63493a1a2e90c-publish	CDS	1043045	1043104	.	+	1	ID=he.00g012120.m01.CDS03-v1.0.a1;Name=he.00g012120.m01.CDS03;Parent=he.00g012120.m01-v1.0.a1;
JABWEG010000010.1	GenSAS_63493a1a2e90c-publish	exon	1043157	1043241	.	+	.	ID=he.00g012120.m01.exon04-v1.0.a1;Name=he.00g012120.m01.exon04;Parent=he.00g012120.m01-v1.0.a1;
JABWEG010000010.1	GenSAS_63493a1a2e90c-publish	CDS	1043157	1043241	.	+	1	ID=he.00g012120.m01.CDS04-v1.0.a1;Name=he.00g012120.m01.CDS04;Parent=he.00g012120.m01-v1.0.a1;
JABWEG010000010.1	GenSAS_63493a1a2e90c-publish	exon	1043305	1043315	.	+	.	ID=he.00g012120.m01.exon05-v1.0.a1;Name=he.00g012120.m01.exon05;Parent=he.00g012120.m01-v1.0.a1;
JABWEG010000010.1	GenSAS_63493a1a2e90c-publish	CDS	1043305	1043315	.	+	2	ID=he.00g012120.m01.CDS05-v1.0.a1;Name=he.00g012120.m01.CDS05;Parent=he.00g012120.m01-v1.0.a1;
JABWEG010000010.1	GenSAS_63493a1a2e90c-publish	exon	1043372	1043405	.	+	.	ID=he.00g012120.m01.exon06-v1.0.a1;Name=he.00g012120.m01.exon06;Parent=he.00g012120.m01-v1.0.a1;
JABWEG010000010.1	GenSAS_63493a1a2e90c-publish	CDS	1043372	1043405	.	+	1	ID=he.00g012120.m01.CDS06-v1.0.a1;Name=he.00g012120.m01.CDS06;Parent=he.00g012120.m01-v1.0.a1;
JABWEG010000010.1	GenSAS_63493a1a2e90c-publish	exon	1043459	1043494	.	+	.	ID=he.00g012120.m01.exon07-v1.0.a1;Name=he.00g012120.m01.exon07;Parent=he.00g012120.m01-v1.0.a1;
JABWEG010000010.1	GenSAS_63493a1a2e90c-publish	CDS	1043459	1043494	.	+	2	ID=he.00g012120.m01.CDS07-v1.0.a1;Name=he.00g012120.m01.CDS07;Parent=he.00g012120.m01-v1.0.a1;
JABWEG010000010.1	GenSAS_63493a1a2e90c-publish	exon	1043547	1043612	.	+	.	ID=he.00g012120.m01.exon08-v1.0.a1;Name=he.00g012120.m01.exon08;Parent=he.00g012120.m01-v1.0.a1;
JABWEG010000010.1	GenSAS_63493a1a2e90c-publish	CDS	1043547	1043612	.	+	2	ID=he.00g012120.m01.CDS08-v1.0.a1;Name=he.00g012120.m01.CDS08;Parent=he.00g012120.m01-v1.0.a1;
JABWEG010000010.1	GenSAS_63493a1a2e90c-publish	exon	1043671	1043692	.	+	.	ID=he.00g012120.m01.exon09-v1.0.a1;Name=he.00g012120.m01.exon09;Parent=he.00g012120.m01-v1.0.a1;
JABWEG010000010.1	GenSAS_63493a1a2e90c-publish	CDS	1043671	1043692	.	+	2	ID=he.00g012120.m01.CDS09-v1.0.a1;Name=he.00g012120.m01.CDS09;Parent=he.00g012120.m01-v1.0.a1;
JABWEG010000010.1	GenSAS_63493a1a2e90c-publish	exon	1043754	1044122	.	+	.	ID=he.00g012120.m01.exon10-v1.0.a1;Name=he.00g012120.m01.exon10;Parent=he.00g012120.m01-v1.0.a1;
JABWEG010000010.1	GenSAS_63493a1a2e90c-publish	CDS	1043754	1044122	.	+	0	ID=he.00g012120.m01.CDS10-v1.0.a1;Name=he.00g012120.m01.CDS10;Parent=he.00g012120.m01-v1.0.a1;
JABWEG010000010.1	GenSAS_63493a1a2e90c-publish	exon	1044183	1044200	.	+	.	ID=he.00g012120.m01.exon11-v1.0.a1;Name=he.00g012120.m01.exon11;Parent=he.00g012120.m01-v1.0.a1;
JABWEG010000010.1	GenSAS_63493a1a2e90c-publish	CDS	1044183	1044200	.	+	0	ID=he.00g012120.m01.CDS11-v1.0.a1;Name=he.00g012120.m01.CDS11;Parent=he.00g012120.m01-v1.0.a1;
JABWEG010000010.1	GenSAS_63493a1a2e90c-publish	exon	1044253	1044292	.	+	.	ID=he.00g012120.m01.exon12-v1.0.a1;Name=he.00g012120.m01.exon12;Parent=he.00g012120.m01-v1.0.a1;
JABWEG010000010.1	GenSAS_63493a1a2e90c-publish	CDS	1044253	1044292	.	+	0	ID=he.00g012120.m01.CDS12-v1.0.a1;Name=he.00g012120.m01.CDS12;Parent=he.00g012120.m01-v1.0.a1;
JABWEG010000010.1	GenSAS_63493a1a2e90c-publish	exon	1044353	1044375	.	+	.	ID=he.00g012120.m01.exon13-v1.0.a1;Name=he.00g012120.m01.exon13;Parent=he.00g012120.m01-v1.0.a1;
JABWEG010000010.1	GenSAS_63493a1a2e90c-publish	CDS	1044353	1044375	.	+	1	ID=he.00g012120.m01.CDS13-v1.0.a1;Name=he.00g012120.m01.CDS13;Parent=he.00g012120.m01-v1.0.a1;
JABWEG010000010.1	GenSAS_63493a1a2e90c-publish	exon	1044438	1044472	.	+	.	ID=he.00g012120.m01.exon14-v1.0.a1;Name=he.00g012120.m01.exon14;Parent=he.00g012120.m01-v1.0.a1;
JABWEG010000010.1	GenSAS_63493a1a2e90c-publish	CDS	1044438	1044472	.	+	0	ID=he.00g012120.m01.CDS14-v1.0.a1;Name=he.00g012120.m01.CDS14;Parent=he.00g012120.m01-v1.0.a1;
JABWEG010000010.1	GenSAS_63493a1a2e90c-publish	exon	1044536	1044710	.	+	.	ID=he.00g012120.m01.exon15-v1.0.a1;Name=he.00g012120.m01.exon15;Parent=he.00g012120.m01-v1.0.a1;
JABWEG010000010.1	GenSAS_63493a1a2e90c-publish	CDS	1044536	1044710	.	+	2	ID=he.00g012120.m01.CDS15-v1.0.a1;Name=he.00g012120.m01.CDS15;Parent=he.00g012120.m01-v1.0.a1;
JABWEG010000010.1	GenSAS_63493a1a2e90c-publish	exon	1044765	1044813	.	+	.	ID=he.00g012120.m01.exon16-v1.0.a1;Name=he.00g012120.m01.exon16;Parent=he.00g012120.m01-v1.0.a1;
JABWEG010000010.1	GenSAS_63493a1a2e90c-publish	CDS	1044765	1044813	.	+	0	ID=he.00g012120.m01.CDS16-v1.0.a1;Name=he.00g012120.m01.CDS16;Parent=he.00g012120.m01-v1.0.a1;
JABWEG010000010.1	GenSAS_63493a1a2e90c-publish	exon	1044872	1044990	.	+	.	ID=he.00g012120.m01.exon17-v1.0.a1;Name=he.00g012120.m01.exon17;Parent=he.00g012120.m01-v1.0.a1;
JABWEG010000010.1	GenSAS_63493a1a2e90c-publish	CDS	1044872	1044990	.	+	1	ID=he.00g012120.m01.CDS17-v1.0.a1;Name=he.00g012120.m01.CDS17;Parent=he.00g012120.m01-v1.0.a1;
JABWEG010000010.1	GenSAS_63493a1a2e90c-publish	exon	1045053	1045069	.	+	.	ID=he.00g012120.m01.exon18-v1.0.a1;Name=he.00g012120.m01.exon18;Parent=he.00g012120.m01-v1.0.a1;
JABWEG010000010.1	GenSAS_63493a1a2e90c-publish	CDS	1045053	1045069	.	+	0	ID=he.00g012120.m01.CDS18-v1.0.a1;Name=he.00g012120.m01.CDS18;Parent=he.00g012120.m01-v1.0.a1;
JABWEG010000010.1	GenSAS_63493a1a2e90c-publish	exon	1045123	1045278	.	+	.	ID=he.00g012120.m01.exon19-v1.0.a1;Name=he.00g012120.m01.exon19;Parent=he.00g012120.m01-v1.0.a1;
JABWEG010000010.1	GenSAS_63493a1a2e90c-publish	CDS	1045123	1045278	.	+	2	ID=he.00g012120.m01.CDS19-v1.0.a1;Name=he.00g012120.m01.CDS19;Parent=he.00g012120.m01-v1.0.a1;
JABWEG010000010.1	GenSAS_63493a1a2e90c-publish	exon	1045636	1045871	.	+	.	ID=he.00g012120.m01.exon20-v1.0.a1;Name=he.00g012120.m01.exon20;Parent=he.00g012120.m01-v1.0.a1;
JABWEG010000010.1	GenSAS_63493a1a2e90c-publish	CDS	1045636	1045871	.	+	2	ID=he.00g012120.m01.CDS20-v1.0.a1;Name=he.00g012120.m01.CDS20;Parent=he.00g012120.m01-v1.0.a1;
JABWEG010000010.1	GenSAS_63493a1a2e90c-publish	exon	1045943	1046334	.	+	.	ID=he.00g012120.m01.exon21-v1.0.a1;Name=he.00g012120.m01.exon21;Parent=he.00g012120.m01-v1.0.a1;
JABWEG010000010.1	GenSAS_63493a1a2e90c-publish	CDS	1045943	1046334	.	+	1	ID=he.00g012120.m01.CDS21-v1.0.a1;Name=he.00g012120.m01.CDS21;Parent=he.00g012120.m01-v1.0.a1;
JABWEG010000010.1	GenSAS_63493a1a2e90c-publish	exon	1046392	1046454	.	+	.	ID=he.00g012120.m01.exon22-v1.0.a1;Name=he.00g012120.m01.exon22;Parent=he.00g012120.m01-v1.0.a1;
JABWEG010000010.1	GenSAS_63493a1a2e90c-publish	CDS	1046392	1046454	.	+	0	ID=he.00g012120.m01.CDS22-v1.0.a1;Name=he.00g012120.m01.CDS22;Parent=he.00g012120.m01-v1.0.a1;
JABWEG010000010.1	GenSAS_63493a1a2e90c-publish	gene	1046678	1048537	.	-	.	ID=he.00g012130-v1.0.a1;Name=he.00g012130;
JABWEG010000010.1	GenSAS_63493a1a2e90c-publish	mRNA	1046678	1048537	18585.00	-	.	ID=he.00g012130.m01-v1.0.a1;Name=he.00g012130.m01;Parent=he.00g012130-v1.0.a1;
JABWEG010000010.1	GenSAS_63493a1a2e90c-publish	exon	1046678	1046795	.	-	.	ID=he.00g012130.m01.exon01-v1.0.a1;Name=he.00g012130.m01.exon01;Parent=he.00g012130.m01-v1.0.a1;
JABWEG010000010.1	GenSAS_63493a1a2e90c-publish	CDS	1046678	1046795	.	-	2	ID=he.00g012130.m01.CDS01-v1.0.a1;Name=he.00g012130.m01.CDS01;Parent=he.00g012130.m01-v1.0.a1;
JABWEG010000010.1	GenSAS_63493a1a2e90c-publish	exon	1046847	1046964	.	-	.	ID=he.00g012130.m01.exon02-v1.0.a1;Name=he.00g012130.m01.exon02;Parent=he.00g012130.m01-v1.0.a1;
JABWEG010000010.1	GenSAS_63493a1a2e90c-publish	CDS	1046847	1046964	.	-	1	ID=he.00g012130.m01.CDS02-v1.0.a1;Name=he.00g012130.m01.CDS02;Parent=he.00g012130.m01-v1.0.a1;
JABWEG010000010.1	GenSAS_63493a1a2e90c-publish	exon	1047018	1047077	.	-	.	ID=he.00g012130.m01.exon03-v1.0.a1;Name=he.00g012130.m01.exon03;Parent=he.00g012130.m01-v1.0.a1;
JABWEG010000010.1	GenSAS_63493a1a2e90c-publish	CDS	1047018	1047077	.	-	1	ID=he.00g012130.m01.CDS03-v1.0.a1;Name=he.00g012130.m01.CDS03;Parent=he.00g012130.m01-v1.0.a1;
JABWEG010000010.1	GenSAS_63493a1a2e90c-publish	exon	1047130	1047143	.	-	.	ID=he.00g012130.m01.exon04-v1.0.a1;Name=he.00g012130.m01.exon04;Parent=he.00g012130.m01-v1.0.a1;
JABWEG010000010.1	GenSAS_63493a1a2e90c-publish	CDS	1047130	1047143	.	-	2	ID=he.00g012130.m01.CDS04-v1.0.a1;Name=he.00g012130.m01.CDS04;Parent=he.00g012130.m01-v1.0.a1;
JABWEG010000010.1	GenSAS_63493a1a2e90c-publish	exon	1047197	1047271	.	-	.	ID=he.00g012130.m01.exon05-v1.0.a1;Name=he.00g012130.m01.exon05;Parent=he.00g012130.m01-v1.0.a1;
JABWEG010000010.1	GenSAS_63493a1a2e90c-publish	CDS	1047197	1047271	.	-	2	ID=he.00g012130.m01.CDS05-v1.0.a1;Name=he.00g012130.m01.CDS05;Parent=he.00g012130.m01-v1.0.a1;
JABWEG010000010.1	GenSAS_63493a1a2e90c-publish	exon	1047324	1048002	.	-	.	ID=he.00g012130.m01.exon06-v1.0.a1;Name=he.00g012130.m01.exon06;Parent=he.00g012130.m01-v1.0.a1;
JABWEG010000010.1	GenSAS_63493a1a2e90c-publish	CDS	1047324	1048002	.	-	1	ID=he.00g012130.m01.CDS06-v1.0.a1;Name=he.00g012130.m01.CDS06;Parent=he.00g012130.m01-v1.0.a1;
JABWEG010000010.1	GenSAS_63493a1a2e90c-publish	exon	1048058	1048139	.	-	.	ID=he.00g012130.m01.exon07-v1.0.a1;Name=he.00g012130.m01.exon07;Parent=he.00g012130.m01-v1.0.a1;
JABWEG010000010.1	GenSAS_63493a1a2e90c-publish	CDS	1048058	1048139	.	-	0	ID=he.00g012130.m01.CDS07-v1.0.a1;Name=he.00g012130.m01.CDS07;Parent=he.00g012130.m01-v1.0.a1;
JABWEG010000010.1	GenSAS_63493a1a2e90c-publish	exon	1048192	1048261	.	-	.	ID=he.00g012130.m01.exon08-v1.0.a1;Name=he.00g012130.m01.exon08;Parent=he.00g012130.m01-v1.0.a1;
JABWEG010000010.1	GenSAS_63493a1a2e90c-publish	CDS	1048192	1048261	.	-	2	ID=he.00g012130.m01.CDS08-v1.0.a1;Name=he.00g012130.m01.CDS08;Parent=he.00g012130.m01-v1.0.a1;
JABWEG010000010.1	GenSAS_63493a1a2e90c-publish	exon	1048328	1048407	.	-	.	ID=he.00g012130.m01.exon09-v1.0.a1;Name=he.00g012130.m01.exon09;Parent=he.00g012130.m01-v1.0.a1;
JABWEG010000010.1	GenSAS_63493a1a2e90c-publish	CDS	1048328	1048407	.	-	0	ID=he.00g012130.m01.CDS09-v1.0.a1;Name=he.00g012130.m01.CDS09;Parent=he.00g012130.m01-v1.0.a1;
JABWEG010000010.1	GenSAS_63493a1a2e90c-publish	exon	1048460	1048537	.	-	.	ID=he.00g012130.m01.exon10-v1.0.a1;Name=he.00g012130.m01.exon10;Parent=he.00g012130.m01-v1.0.a1;
JABWEG010000010.1	GenSAS_63493a1a2e90c-publish	CDS	1048460	1048537	.	-	0	ID=he.00g012130.m01.CDS10-v1.0.a1;Name=he.00g012130.m01.CDS10;Parent=he.00g012130.m01-v1.0.a1;
JABWEG010000010.1	GenSAS_63493a1a2e90c-publish	gene	1052518	1053325	.	+	.	ID=he.00g012140-v1.0.a1;Name=he.00g012140;
JABWEG010000010.1	GenSAS_63493a1a2e90c-publish	mRNA	1052518	1053325	14995.00	+	.	ID=he.00g012140.m01-v1.0.a1;Name=he.00g012140.m01;Parent=he.00g012140-v1.0.a1;
JABWEG010000010.1	GenSAS_63493a1a2e90c-publish	exon	1052518	1052817	.	+	.	ID=he.00g012140.m01.exon01-v1.0.a1;Name=he.00g012140.m01.exon01;Parent=he.00g012140.m01-v1.0.a1;
JABWEG010000010.1	GenSAS_63493a1a2e90c-publish	CDS	1052518	1052817	.	+	0	ID=he.00g012140.m01.CDS01-v1.0.a1;Name=he.00g012140.m01.CDS01;Parent=he.00g012140.m01-v1.0.a1;
JABWEG010000010.1	GenSAS_63493a1a2e90c-publish	exon	1052875	1052940	.	+	.	ID=he.00g012140.m01.exon02-v1.0.a1;Name=he.00g012140.m01.exon02;Parent=he.00g012140.m01-v1.0.a1;
JABWEG010000010.1	GenSAS_63493a1a2e90c-publish	CDS	1052875	1052940	.	+	0	ID=he.00g012140.m01.CDS02-v1.0.a1;Name=he.00g012140.m01.CDS02;Parent=he.00g012140.m01-v1.0.a1;
JABWEG010000010.1	GenSAS_63493a1a2e90c-publish	exon	1052993	1053325	.	+	.	ID=he.00g012140.m01.exon03-v1.0.a1;Name=he.00g012140.m01.exon03;Parent=he.00g012140.m01-v1.0.a1;
JABWEG010000010.1	GenSAS_63493a1a2e90c-publish	CDS	1052993	1053325	.	+	0	ID=he.00g012140.m01.CDS03-v1.0.a1;Name=he.00g012140.m01.CDS03;Parent=he.00g012140.m01-v1.0.a1;
JABWEG010000010.1	GenSAS_63493a1a2e90c-publish	gene	1053670	1054925	.	-	.	ID=he.00g012150-v1.0.a1;Name=he.00g012150;
JABWEG010000010.1	GenSAS_63493a1a2e90c-publish	mRNA	1053670	1054925	12545.00	-	.	ID=he.00g012150.m01-v1.0.a1;Name=he.00g012150.m01;Parent=he.00g012150-v1.0.a1;
JABWEG010000010.1	GenSAS_63493a1a2e90c-publish	exon	1053670	1053807	.	-	.	ID=he.00g012150.m01.exon01-v1.0.a1;Name=he.00g012150.m01.exon01;Parent=he.00g012150.m01-v1.0.a1;
JABWEG010000010.1	GenSAS_63493a1a2e90c-publish	CDS	1053670	1053807	.	-	0	ID=he.00g012150.m01.CDS01-v1.0.a1;Name=he.00g012150.m01.CDS01;Parent=he.00g012150.m01-v1.0.a1;
JABWEG010000010.1	GenSAS_63493a1a2e90c-publish	exon	1053862	1054137	.	-	.	ID=he.00g012150.m01.exon02-v1.0.a1;Name=he.00g012150.m01.exon02;Parent=he.00g012150.m01-v1.0.a1;
JABWEG010000010.1	GenSAS_63493a1a2e90c-publish	CDS	1053862	1054137	.	-	0	ID=he.00g012150.m01.CDS02-v1.0.a1;Name=he.00g012150.m01.CDS02;Parent=he.00g012150.m01-v1.0.a1;
JABWEG010000010.1	GenSAS_63493a1a2e90c-publish	exon	1054205	1054410	.	-	.	ID=he.00g012150.m01.exon03-v1.0.a1;Name=he.00g012150.m01.exon03;Parent=he.00g012150.m01-v1.0.a1;
JABWEG010000010.1	GenSAS_63493a1a2e90c-publish	CDS	1054205	1054410	.	-	1	ID=he.00g012150.m01.CDS03-v1.0.a1;Name=he.00g012150.m01.CDS03;Parent=he.00g012150.m01-v1.0.a1;
JABWEG010000010.1	GenSAS_63493a1a2e90c-publish	exon	1054457	1054925	.	-	.	ID=he.00g012150.m01.exon04-v1.0.a1;Name=he.00g012150.m01.exon04;Parent=he.00g012150.m01-v1.0.a1;
JABWEG010000010.1	GenSAS_63493a1a2e90c-publish	CDS	1054457	1054925	.	-	0	ID=he.00g012150.m01.CDS04-v1.0.a1;Name=he.00g012150.m01.CDS04;Parent=he.00g012150.m01-v1.0.a1;
JABWEG010000010.1	GenSAS_63493a1a2e90c-publish	gene	1055373	1056560	.	-	.	ID=he.00g012160-v1.0.a1;Name=he.00g012160;
JABWEG010000010.1	GenSAS_63493a1a2e90c-publish	mRNA	1055373	1056560	11865.00	-	.	ID=he.00g012160.m01-v1.0.a1;Name=he.00g012160.m01;Parent=he.00g012160-v1.0.a1;
JABWEG010000010.1	GenSAS_63493a1a2e90c-publish	exon	1055373	1055873	.	-	.	ID=he.00g012160.m01.exon01-v1.0.a1;Name=he.00g012160.m01.exon01;Parent=he.00g012160.m01-v1.0.a1;
JABWEG010000010.1	GenSAS_63493a1a2e90c-publish	CDS	1055373	1055873	.	-	0	ID=he.00g012160.m01.CDS01-v1.0.a1;Name=he.00g012160.m01.CDS01;Parent=he.00g012160.m01-v1.0.a1;
JABWEG010000010.1	GenSAS_63493a1a2e90c-publish	exon	1055928	1056267	.	-	.	ID=he.00g012160.m01.exon02-v1.0.a1;Name=he.00g012160.m01.exon02;Parent=he.00g012160.m01-v1.0.a1;
JABWEG010000010.1	GenSAS_63493a1a2e90c-publish	CDS	1055928	1056267	.	-	2	ID=he.00g012160.m01.CDS02-v1.0.a1;Name=he.00g012160.m01.CDS02;Parent=he.00g012160.m01-v1.0.a1;
JABWEG010000010.1	GenSAS_63493a1a2e90c-publish	exon	1056347	1056423	.	-	.	ID=he.00g012160.m01.exon03-v1.0.a1;Name=he.00g012160.m01.exon03;Parent=he.00g012160.m01-v1.0.a1;
JABWEG010000010.1	GenSAS_63493a1a2e90c-publish	CDS	1056347	1056423	.	-	0	ID=he.00g012160.m01.CDS03-v1.0.a1;Name=he.00g012160.m01.CDS03;Parent=he.00g012160.m01-v1.0.a1;
JABWEG010000010.1	GenSAS_63493a1a2e90c-publish	exon	1056471	1056560	.	-	.	ID=he.00g012160.m01.exon04-v1.0.a1;Name=he.00g012160.m01.exon04;Parent=he.00g012160.m01-v1.0.a1;
JABWEG010000010.1	GenSAS_63493a1a2e90c-publish	CDS	1056471	1056560	.	-	0	ID=he.00g012160.m01.CDS04-v1.0.a1;Name=he.00g012160.m01.CDS04;Parent=he.00g012160.m01-v1.0.a1;
JABWEG010000010.1	GenSAS_63493a1a2e90c-publish	gene	1057386	1058745	.	+	.	ID=he.00g012170-v1.0.a1;Name=he.00g012170;
JABWEG010000010.1	GenSAS_63493a1a2e90c-publish	mRNA	1057386	1058745	180645.00	+	.	ID=he.00g012170.m01-v1.0.a1;Name=he.00g012170.m01;Parent=he.00g012170-v1.0.a1;
JABWEG010000010.1	GenSAS_63493a1a2e90c-publish	exon	1057386	1057819	.	+	.	ID=he.00g012170.m01.exon01-v1.0.a1;Name=he.00g012170.m01.exon01;Parent=he.00g012170.m01-v1.0.a1;
JABWEG010000010.1	GenSAS_63493a1a2e90c-publish	CDS	1057386	1057819	.	+	0	ID=he.00g012170.m01.CDS01-v1.0.a1;Name=he.00g012170.m01.CDS01;Parent=he.00g012170.m01-v1.0.a1;
JABWEG010000010.1	GenSAS_63493a1a2e90c-publish	exon	1057876	1058022	.	+	.	ID=he.00g012170.m01.exon02-v1.0.a1;Name=he.00g012170.m01.exon02;Parent=he.00g012170.m01-v1.0.a1;
JABWEG010000010.1	GenSAS_63493a1a2e90c-publish	CDS	1057876	1058022	.	+	2	ID=he.00g012170.m01.CDS02-v1.0.a1;Name=he.00g012170.m01.CDS02;Parent=he.00g012170.m01-v1.0.a1;
JABWEG010000010.1	GenSAS_63493a1a2e90c-publish	exon	1058075	1058252	.	+	.	ID=he.00g012170.m01.exon03-v1.0.a1;Name=he.00g012170.m01.exon03;Parent=he.00g012170.m01-v1.0.a1;
JABWEG010000010.1	GenSAS_63493a1a2e90c-publish	CDS	1058075	1058252	.	+	2	ID=he.00g012170.m01.CDS03-v1.0.a1;Name=he.00g012170.m01.CDS03;Parent=he.00g012170.m01-v1.0.a1;
JABWEG010000010.1	GenSAS_63493a1a2e90c-publish	exon	1058312	1058428	.	+	.	ID=he.00g012170.m01.exon04-v1.0.a1;Name=he.00g012170.m01.exon04;Parent=he.00g012170.m01-v1.0.a1;
JABWEG010000010.1	GenSAS_63493a1a2e90c-publish	CDS	1058312	1058428	.	+	0	ID=he.00g012170.m01.CDS04-v1.0.a1;Name=he.00g012170.m01.CDS04;Parent=he.00g012170.m01-v1.0.a1;
JABWEG010000010.1	GenSAS_63493a1a2e90c-publish	exon	1058484	1058592	.	+	.	ID=he.00g012170.m01.exon05-v1.0.a1;Name=he.00g012170.m01.exon05;Parent=he.00g012170.m01-v1.0.a1;
JABWEG010000010.1	GenSAS_63493a1a2e90c-publish	CDS	1058484	1058592	.	+	0	ID=he.00g012170.m01.CDS05-v1.0.a1;Name=he.00g012170.m01.CDS05;Parent=he.00g012170.m01-v1.0.a1;
JABWEG010000010.1	GenSAS_63493a1a2e90c-publish	exon	1058645	1058745	.	+	.	ID=he.00g012170.m01.exon06-v1.0.a1;Name=he.00g012170.m01.exon06;Parent=he.00g012170.m01-v1.0.a1;
JABWEG010000010.1	GenSAS_63493a1a2e90c-publish	CDS	1058645	1058745	.	+	1	ID=he.00g012170.m01.CDS06-v1.0.a1;Name=he.00g012170.m01.CDS06;Parent=he.00g012170.m01-v1.0.a1;
JABWEG010000010.1	GenSAS_63493a1a2e90c-publish	gene	1059159	1060349	.	+	.	ID=he.00g012180-v1.0.a1;Name=he.00g012180;
JABWEG010000010.1	GenSAS_63493a1a2e90c-publish	mRNA	1059159	1060349	276575.00	+	.	ID=he.00g012180.m01-v1.0.a1;Name=he.00g012180.m01;Parent=he.00g012180-v1.0.a1;
JABWEG010000010.1	GenSAS_63493a1a2e90c-publish	exon	1059159	1059317	.	+	.	ID=he.00g012180.m01.exon01-v1.0.a1;Name=he.00g012180.m01.exon01;Parent=he.00g012180.m01-v1.0.a1;
JABWEG010000010.1	GenSAS_63493a1a2e90c-publish	CDS	1059159	1059317	.	+	0	ID=he.00g012180.m01.CDS01-v1.0.a1;Name=he.00g012180.m01.CDS01;Parent=he.00g012180.m01-v1.0.a1;
JABWEG010000010.1	GenSAS_63493a1a2e90c-publish	exon	1059385	1059561	.	+	.	ID=he.00g012180.m01.exon02-v1.0.a1;Name=he.00g012180.m01.exon02;Parent=he.00g012180.m01-v1.0.a1;
JABWEG010000010.1	GenSAS_63493a1a2e90c-publish	CDS	1059385	1059561	.	+	0	ID=he.00g012180.m01.CDS02-v1.0.a1;Name=he.00g012180.m01.CDS02;Parent=he.00g012180.m01-v1.0.a1;
JABWEG010000010.1	GenSAS_63493a1a2e90c-publish	exon	1059624	1059700	.	+	.	ID=he.00g012180.m01.exon03-v1.0.a1;Name=he.00g012180.m01.exon03;Parent=he.00g012180.m01-v1.0.a1;
JABWEG010000010.1	GenSAS_63493a1a2e90c-publish	CDS	1059624	1059700	.	+	0	ID=he.00g012180.m01.CDS03-v1.0.a1;Name=he.00g012180.m01.CDS03;Parent=he.00g012180.m01-v1.0.a1;
JABWEG010000010.1	GenSAS_63493a1a2e90c-publish	exon	1059808	1059932	.	+	.	ID=he.00g012180.m01.exon04-v1.0.a1;Name=he.00g012180.m01.exon04;Parent=he.00g012180.m01-v1.0.a1;
JABWEG010000010.1	GenSAS_63493a1a2e90c-publish	CDS	1059808	1059932	.	+	2	ID=he.00g012180.m01.CDS04-v1.0.a1;Name=he.00g012180.m01.CDS04;Parent=he.00g012180.m01-v1.0.a1;
JABWEG010000010.1	GenSAS_63493a1a2e90c-publish	exon	1060048	1060349	.	+	.	ID=he.00g012180.m01.exon05-v1.0.a1;Name=he.00g012180.m01.exon05;Parent=he.00g012180.m01-v1.0.a1;
JABWEG010000010.1	GenSAS_63493a1a2e90c-publish	CDS	1060048	1060349	.	+	1	ID=he.00g012180.m01.CDS05-v1.0.a1;Name=he.00g012180.m01.CDS05;Parent=he.00g012180.m01-v1.0.a1;
JABWEG010000010.1	GenSAS_63493a1a2e90c-publish	gene	1060717	1061536	.	-	.	ID=he.00g012190-v1.0.a1;Name=he.00g012190;
JABWEG010000010.1	GenSAS_63493a1a2e90c-publish	mRNA	1060717	1061536	8185.00	-	.	ID=he.00g012190.m01-v1.0.a1;Name=he.00g012190.m01;Parent=he.00g012190-v1.0.a1;
JABWEG010000010.1	GenSAS_63493a1a2e90c-publish	exon	1060717	1060791	.	-	.	ID=he.00g012190.m01.exon01-v1.0.a1;Name=he.00g012190.m01.exon01;Parent=he.00g012190.m01-v1.0.a1;
JABWEG010000010.1	GenSAS_63493a1a2e90c-publish	CDS	1060717	1060791	.	-	0	ID=he.00g012190.m01.CDS01-v1.0.a1;Name=he.00g012190.m01.CDS01;Parent=he.00g012190.m01-v1.0.a1;
JABWEG010000010.1	GenSAS_63493a1a2e90c-publish	exon	1060848	1060970	.	-	.	ID=he.00g012190.m01.exon02-v1.0.a1;Name=he.00g012190.m01.exon02;Parent=he.00g012190.m01-v1.0.a1;
JABWEG010000010.1	GenSAS_63493a1a2e90c-publish	CDS	1060848	1060970	.	-	0	ID=he.00g012190.m01.CDS02-v1.0.a1;Name=he.00g012190.m01.CDS02;Parent=he.00g012190.m01-v1.0.a1;
JABWEG010000010.1	GenSAS_63493a1a2e90c-publish	exon	1061028	1061102	.	-	.	ID=he.00g012190.m01.exon03-v1.0.a1;Name=he.00g012190.m01.exon03;Parent=he.00g012190.m01-v1.0.a1;
JABWEG010000010.1	GenSAS_63493a1a2e90c-publish	CDS	1061028	1061102	.	-	0	ID=he.00g012190.m01.CDS03-v1.0.a1;Name=he.00g012190.m01.CDS03;Parent=he.00g012190.m01-v1.0.a1;
JABWEG010000010.1	GenSAS_63493a1a2e90c-publish	exon	1061153	1061200	.	-	.	ID=he.00g012190.m01.exon04-v1.0.a1;Name=he.00g012190.m01.exon04;Parent=he.00g012190.m01-v1.0.a1;
JABWEG010000010.1	GenSAS_63493a1a2e90c-publish	CDS	1061153	1061200	.	-	0	ID=he.00g012190.m01.CDS04-v1.0.a1;Name=he.00g012190.m01.CDS04;Parent=he.00g012190.m01-v1.0.a1;
JABWEG010000010.1	GenSAS_63493a1a2e90c-publish	exon	1061255	1061386	.	-	.	ID=he.00g012190.m01.exon05-v1.0.a1;Name=he.00g012190.m01.exon05;Parent=he.00g012190.m01-v1.0.a1;
JABWEG010000010.1	GenSAS_63493a1a2e90c-publish	CDS	1061255	1061386	.	-	0	ID=he.00g012190.m01.CDS05-v1.0.a1;Name=he.00g012190.m01.CDS05;Parent=he.00g012190.m01-v1.0.a1;
JABWEG010000010.1	GenSAS_63493a1a2e90c-publish	exon	1061441	1061536	.	-	.	ID=he.00g012190.m01.exon06-v1.0.a1;Name=he.00g012190.m01.exon06;Parent=he.00g012190.m01-v1.0.a1;
JABWEG010000010.1	GenSAS_63493a1a2e90c-publish	CDS	1061441	1061536	.	-	0	ID=he.00g012190.m01.CDS06-v1.0.a1;Name=he.00g012190.m01.CDS06;Parent=he.00g012190.m01-v1.0.a1;
JABWEG010000010.1	GenSAS_63493a1a2e90c-publish	gene	1062733	1063225	.	-	.	ID=he.00g012200-v1.0.a1;Name=he.00g012200;
JABWEG010000010.1	GenSAS_63493a1a2e90c-publish	mRNA	1062733	1063225	4915.00	-	.	ID=he.00g012200.m01-v1.0.a1;Name=he.00g012200.m01;Parent=he.00g012200-v1.0.a1;
JABWEG010000010.1	GenSAS_63493a1a2e90c-publish	exon	1062733	1063140	.	-	.	ID=he.00g012200.m01.exon01-v1.0.a1;Name=he.00g012200.m01.exon01;Parent=he.00g012200.m01-v1.0.a1;
JABWEG010000010.1	GenSAS_63493a1a2e90c-publish	CDS	1062733	1063140	.	-	0	ID=he.00g012200.m01.CDS01-v1.0.a1;Name=he.00g012200.m01.CDS01;Parent=he.00g012200.m01-v1.0.a1;
JABWEG010000010.1	GenSAS_63493a1a2e90c-publish	exon	1063190	1063225	.	-	.	ID=he.00g012200.m01.exon02-v1.0.a1;Name=he.00g012200.m01.exon02;Parent=he.00g012200.m01-v1.0.a1;
JABWEG010000010.1	GenSAS_63493a1a2e90c-publish	CDS	1063190	1063225	.	-	0	ID=he.00g012200.m01.CDS02-v1.0.a1;Name=he.00g012200.m01.CDS02;Parent=he.00g012200.m01-v1.0.a1;
JABWEG010000010.1	GenSAS_63493a1a2e90c-publish	gene	1063389	1065389	.	+	.	ID=he.00g012210-v1.0.a1;Name=he.00g012210;
JABWEG010000010.1	GenSAS_63493a1a2e90c-publish	mRNA	1063389	1065389	605845.00	+	.	ID=he.00g012210.m01-v1.0.a1;Name=he.00g012210.m01;Parent=he.00g012210-v1.0.a1;
JABWEG010000010.1	GenSAS_63493a1a2e90c-publish	exon	1063389	1063613	.	+	.	ID=he.00g012210.m01.exon01-v1.0.a1;Name=he.00g012210.m01.exon01;Parent=he.00g012210.m01-v1.0.a1;
JABWEG010000010.1	GenSAS_63493a1a2e90c-publish	CDS	1063389	1063613	.	+	0	ID=he.00g012210.m01.CDS01-v1.0.a1;Name=he.00g012210.m01.CDS01;Parent=he.00g012210.m01-v1.0.a1;
JABWEG010000010.1	GenSAS_63493a1a2e90c-publish	exon	1063653	1063690	.	+	.	ID=he.00g012210.m01.exon02-v1.0.a1;Name=he.00g012210.m01.exon02;Parent=he.00g012210.m01-v1.0.a1;
JABWEG010000010.1	GenSAS_63493a1a2e90c-publish	CDS	1063653	1063690	.	+	0	ID=he.00g012210.m01.CDS02-v1.0.a1;Name=he.00g012210.m01.CDS02;Parent=he.00g012210.m01-v1.0.a1;
JABWEG010000010.1	GenSAS_63493a1a2e90c-publish	exon	1063744	1063796	.	+	.	ID=he.00g012210.m01.exon03-v1.0.a1;Name=he.00g012210.m01.exon03;Parent=he.00g012210.m01-v1.0.a1;
JABWEG010000010.1	GenSAS_63493a1a2e90c-publish	CDS	1063744	1063796	.	+	2	ID=he.00g012210.m01.CDS03-v1.0.a1;Name=he.00g012210.m01.CDS03;Parent=he.00g012210.m01-v1.0.a1;
JABWEG010000010.1	GenSAS_63493a1a2e90c-publish	exon	1063851	1063958	.	+	.	ID=he.00g012210.m01.exon04-v1.0.a1;Name=he.00g012210.m01.exon04;Parent=he.00g012210.m01-v1.0.a1;
JABWEG010000010.1	GenSAS_63493a1a2e90c-publish	CDS	1063851	1063958	.	+	1	ID=he.00g012210.m01.CDS04-v1.0.a1;Name=he.00g012210.m01.CDS04;Parent=he.00g012210.m01-v1.0.a1;
JABWEG010000010.1	GenSAS_63493a1a2e90c-publish	exon	1064010	1064023	.	+	.	ID=he.00g012210.m01.exon05-v1.0.a1;Name=he.00g012210.m01.exon05;Parent=he.00g012210.m01-v1.0.a1;
JABWEG010000010.1	GenSAS_63493a1a2e90c-publish	CDS	1064010	1064023	.	+	1	ID=he.00g012210.m01.CDS05-v1.0.a1;Name=he.00g012210.m01.CDS05;Parent=he.00g012210.m01-v1.0.a1;
JABWEG010000010.1	GenSAS_63493a1a2e90c-publish	exon	1064088	1064132	.	+	.	ID=he.00g012210.m01.exon06-v1.0.a1;Name=he.00g012210.m01.exon06;Parent=he.00g012210.m01-v1.0.a1;
JABWEG010000010.1	GenSAS_63493a1a2e90c-publish	CDS	1064088	1064132	.	+	0	ID=he.00g012210.m01.CDS06-v1.0.a1;Name=he.00g012210.m01.CDS06;Parent=he.00g012210.m01-v1.0.a1;
JABWEG010000010.1	GenSAS_63493a1a2e90c-publish	exon	1064186	1064269	.	+	.	ID=he.00g012210.m01.exon07-v1.0.a1;Name=he.00g012210.m01.exon07;Parent=he.00g012210.m01-v1.0.a1;
JABWEG010000010.1	GenSAS_63493a1a2e90c-publish	CDS	1064186	1064269	.	+	0	ID=he.00g012210.m01.CDS07-v1.0.a1;Name=he.00g012210.m01.CDS07;Parent=he.00g012210.m01-v1.0.a1;
JABWEG010000010.1	GenSAS_63493a1a2e90c-publish	exon	1064319	1064386	.	+	.	ID=he.00g012210.m01.exon08-v1.0.a1;Name=he.00g012210.m01.exon08;Parent=he.00g012210.m01-v1.0.a1;
JABWEG010000010.1	GenSAS_63493a1a2e90c-publish	CDS	1064319	1064386	.	+	0	ID=he.00g012210.m01.CDS08-v1.0.a1;Name=he.00g012210.m01.CDS08;Parent=he.00g012210.m01-v1.0.a1;
JABWEG010000010.1	GenSAS_63493a1a2e90c-publish	exon	1064437	1064468	.	+	.	ID=he.00g012210.m01.exon09-v1.0.a1;Name=he.00g012210.m01.exon09;Parent=he.00g012210.m01-v1.0.a1;
JABWEG010000010.1	GenSAS_63493a1a2e90c-publish	CDS	1064437	1064468	.	+	2	ID=he.00g012210.m01.CDS09-v1.0.a1;Name=he.00g012210.m01.CDS09;Parent=he.00g012210.m01-v1.0.a1;
JABWEG010000010.1	GenSAS_63493a1a2e90c-publish	exon	1064521	1064762	.	+	.	ID=he.00g012210.m01.exon10-v1.0.a1;Name=he.00g012210.m01.exon10;Parent=he.00g012210.m01-v1.0.a1;
JABWEG010000010.1	GenSAS_63493a1a2e90c-publish	CDS	1064521	1064762	.	+	1	ID=he.00g012210.m01.CDS10-v1.0.a1;Name=he.00g012210.m01.CDS10;Parent=he.00g012210.m01-v1.0.a1;
JABWEG010000010.1	GenSAS_63493a1a2e90c-publish	exon	1064813	1064886	.	+	.	ID=he.00g012210.m01.exon11-v1.0.a1;Name=he.00g012210.m01.exon11;Parent=he.00g012210.m01-v1.0.a1;
JABWEG010000010.1	GenSAS_63493a1a2e90c-publish	CDS	1064813	1064886	.	+	0	ID=he.00g012210.m01.CDS11-v1.0.a1;Name=he.00g012210.m01.CDS11;Parent=he.00g012210.m01-v1.0.a1;
JABWEG010000010.1	GenSAS_63493a1a2e90c-publish	exon	1064941	1065027	.	+	.	ID=he.00g012210.m01.exon12-v1.0.a1;Name=he.00g012210.m01.exon12;Parent=he.00g012210.m01-v1.0.a1;
JABWEG010000010.1	GenSAS_63493a1a2e90c-publish	CDS	1064941	1065027	.	+	2	ID=he.00g012210.m01.CDS12-v1.0.a1;Name=he.00g012210.m01.CDS12;Parent=he.00g012210.m01-v1.0.a1;
JABWEG010000010.1	GenSAS_63493a1a2e90c-publish	exon	1065085	1065128	.	+	.	ID=he.00g012210.m01.exon13-v1.0.a1;Name=he.00g012210.m01.exon13;Parent=he.00g012210.m01-v1.0.a1;
JABWEG010000010.1	GenSAS_63493a1a2e90c-publish	CDS	1065085	1065128	.	+	2	ID=he.00g012210.m01.CDS13-v1.0.a1;Name=he.00g012210.m01.CDS13;Parent=he.00g012210.m01-v1.0.a1;
JABWEG010000010.1	GenSAS_63493a1a2e90c-publish	exon	1065185	1065230	.	+	.	ID=he.00g012210.m01.exon14-v1.0.a1;Name=he.00g012210.m01.exon14;Parent=he.00g012210.m01-v1.0.a1;
JABWEG010000010.1	GenSAS_63493a1a2e90c-publish	CDS	1065185	1065230	.	+	1	ID=he.00g012210.m01.CDS14-v1.0.a1;Name=he.00g012210.m01.CDS14;Parent=he.00g012210.m01-v1.0.a1;
JABWEG010000010.1	GenSAS_63493a1a2e90c-publish	exon	1065284	1065389	.	+	.	ID=he.00g012210.m01.exon15-v1.0.a1;Name=he.00g012210.m01.exon15;Parent=he.00g012210.m01-v1.0.a1;
JABWEG010000010.1	GenSAS_63493a1a2e90c-publish	CDS	1065284	1065389	.	+	2	ID=he.00g012210.m01.CDS15-v1.0.a1;Name=he.00g012210.m01.CDS15;Parent=he.00g012210.m01-v1.0.a1;
JABWEG010000010.1	GenSAS_63493a1a2e90c-publish	gene	1065529	1067787	.	-	.	ID=he.00g012220-v1.0.a1;Name=he.00g012220;
JABWEG010000010.1	GenSAS_63493a1a2e90c-publish	mRNA	1065529	1067787	20325.00	-	.	ID=he.00g012220.m01-v1.0.a1;Name=he.00g012220.m01;Parent=he.00g012220-v1.0.a1;
JABWEG010000010.1	GenSAS_63493a1a2e90c-publish	exon	1065529	1065645	.	-	.	ID=he.00g012220.m01.exon01-v1.0.a1;Name=he.00g012220.m01.exon01;Parent=he.00g012220.m01-v1.0.a1;
JABWEG010000010.1	GenSAS_63493a1a2e90c-publish	CDS	1065529	1065645	.	-	0	ID=he.00g012220.m01.CDS01-v1.0.a1;Name=he.00g012220.m01.CDS01;Parent=he.00g012220.m01-v1.0.a1;
JABWEG010000010.1	GenSAS_63493a1a2e90c-publish	exon	1065703	1065903	.	-	.	ID=he.00g012220.m01.exon02-v1.0.a1;Name=he.00g012220.m01.exon02;Parent=he.00g012220.m01-v1.0.a1;
JABWEG010000010.1	GenSAS_63493a1a2e90c-publish	CDS	1065703	1065903	.	-	0	ID=he.00g012220.m01.CDS02-v1.0.a1;Name=he.00g012220.m01.CDS02;Parent=he.00g012220.m01-v1.0.a1;
JABWEG010000010.1	GenSAS_63493a1a2e90c-publish	exon	1065960	1066388	.	-	.	ID=he.00g012220.m01.exon03-v1.0.a1;Name=he.00g012220.m01.exon03;Parent=he.00g012220.m01-v1.0.a1;
JABWEG010000010.1	GenSAS_63493a1a2e90c-publish	CDS	1065960	1066388	.	-	0	ID=he.00g012220.m01.CDS03-v1.0.a1;Name=he.00g012220.m01.CDS03;Parent=he.00g012220.m01-v1.0.a1;
JABWEG010000010.1	GenSAS_63493a1a2e90c-publish	exon	1066441	1066600	.	-	.	ID=he.00g012220.m01.exon04-v1.0.a1;Name=he.00g012220.m01.exon04;Parent=he.00g012220.m01-v1.0.a1;
JABWEG010000010.1	GenSAS_63493a1a2e90c-publish	CDS	1066441	1066600	.	-	2	ID=he.00g012220.m01.CDS04-v1.0.a1;Name=he.00g012220.m01.CDS04;Parent=he.00g012220.m01-v1.0.a1;
JABWEG010000010.1	GenSAS_63493a1a2e90c-publish	exon	1066656	1067338	.	-	.	ID=he.00g012220.m01.exon05-v1.0.a1;Name=he.00g012220.m01.exon05;Parent=he.00g012220.m01-v1.0.a1;
JABWEG010000010.1	GenSAS_63493a1a2e90c-publish	CDS	1066656	1067338	.	-	0	ID=he.00g012220.m01.CDS05-v1.0.a1;Name=he.00g012220.m01.CDS05;Parent=he.00g012220.m01-v1.0.a1;
JABWEG010000010.1	GenSAS_63493a1a2e90c-publish	exon	1067403	1067522	.	-	.	ID=he.00g012220.m01.exon06-v1.0.a1;Name=he.00g012220.m01.exon06;Parent=he.00g012220.m01-v1.0.a1;
JABWEG010000010.1	GenSAS_63493a1a2e90c-publish	CDS	1067403	1067522	.	-	0	ID=he.00g012220.m01.CDS06-v1.0.a1;Name=he.00g012220.m01.CDS06;Parent=he.00g012220.m01-v1.0.a1;
JABWEG010000010.1	GenSAS_63493a1a2e90c-publish	exon	1067587	1067787	.	-	.	ID=he.00g012220.m01.exon07-v1.0.a1;Name=he.00g012220.m01.exon07;Parent=he.00g012220.m01-v1.0.a1;
JABWEG010000010.1	GenSAS_63493a1a2e90c-publish	CDS	1067587	1067787	.	-	0	ID=he.00g012220.m01.CDS07-v1.0.a1;Name=he.00g012220.m01.CDS07;Parent=he.00g012220.m01-v1.0.a1;
JABWEG010000010.1	GenSAS_63493a1a2e90c-publish	gene	1068318	1071125	.	+	.	ID=he.00g012230-v1.0.a1;Name=he.00g012230;
JABWEG010000010.1	GenSAS_63493a1a2e90c-publish	mRNA	1068318	1071125	105405.00	+	.	ID=he.00g012230.m01-v1.0.a1;Name=he.00g012230.m01;Parent=he.00g012230-v1.0.a1;
JABWEG010000010.1	GenSAS_63493a1a2e90c-publish	exon	1068318	1068886	.	+	.	ID=he.00g012230.m01.exon01-v1.0.a1;Name=he.00g012230.m01.exon01;Parent=he.00g012230.m01-v1.0.a1;
JABWEG010000010.1	GenSAS_63493a1a2e90c-publish	CDS	1068318	1068886	.	+	0	ID=he.00g012230.m01.CDS01-v1.0.a1;Name=he.00g012230.m01.CDS01;Parent=he.00g012230.m01-v1.0.a1;
JABWEG010000010.1	GenSAS_63493a1a2e90c-publish	exon	1068937	1069018	.	+	.	ID=he.00g012230.m01.exon02-v1.0.a1;Name=he.00g012230.m01.exon02;Parent=he.00g012230.m01-v1.0.a1;
JABWEG010000010.1	GenSAS_63493a1a2e90c-publish	CDS	1068937	1069018	.	+	2	ID=he.00g012230.m01.CDS02-v1.0.a1;Name=he.00g012230.m01.CDS02;Parent=he.00g012230.m01-v1.0.a1;
JABWEG010000010.1	GenSAS_63493a1a2e90c-publish	exon	1069075	1069348	.	+	.	ID=he.00g012230.m01.exon03-v1.0.a1;Name=he.00g012230.m01.exon03;Parent=he.00g012230.m01-v1.0.a1;
JABWEG010000010.1	GenSAS_63493a1a2e90c-publish	CDS	1069075	1069348	.	+	0	ID=he.00g012230.m01.CDS03-v1.0.a1;Name=he.00g012230.m01.CDS03;Parent=he.00g012230.m01-v1.0.a1;
JABWEG010000010.1	GenSAS_63493a1a2e90c-publish	exon	1069398	1069544	.	+	.	ID=he.00g012230.m01.exon04-v1.0.a1;Name=he.00g012230.m01.exon04;Parent=he.00g012230.m01-v1.0.a1;
JABWEG010000010.1	GenSAS_63493a1a2e90c-publish	CDS	1069398	1069544	.	+	1	ID=he.00g012230.m01.CDS04-v1.0.a1;Name=he.00g012230.m01.CDS04;Parent=he.00g012230.m01-v1.0.a1;
JABWEG010000010.1	GenSAS_63493a1a2e90c-publish	exon	1069608	1070016	.	+	.	ID=he.00g012230.m01.exon05-v1.0.a1;Name=he.00g012230.m01.exon05;Parent=he.00g012230.m01-v1.0.a1;
JABWEG010000010.1	GenSAS_63493a1a2e90c-publish	CDS	1069608	1070016	.	+	1	ID=he.00g012230.m01.CDS05-v1.0.a1;Name=he.00g012230.m01.CDS05;Parent=he.00g012230.m01-v1.0.a1;
JABWEG010000010.1	GenSAS_63493a1a2e90c-publish	exon	1070075	1070225	.	+	.	ID=he.00g012230.m01.exon06-v1.0.a1;Name=he.00g012230.m01.exon06;Parent=he.00g012230.m01-v1.0.a1;
JABWEG010000010.1	GenSAS_63493a1a2e90c-publish	CDS	1070075	1070225	.	+	2	ID=he.00g012230.m01.CDS06-v1.0.a1;Name=he.00g012230.m01.CDS06;Parent=he.00g012230.m01-v1.0.a1;
JABWEG010000010.1	GenSAS_63493a1a2e90c-publish	exon	1070283	1070645	.	+	.	ID=he.00g012230.m01.exon07-v1.0.a1;Name=he.00g012230.m01.exon07;Parent=he.00g012230.m01-v1.0.a1;
JABWEG010000010.1	GenSAS_63493a1a2e90c-publish	CDS	1070283	1070645	.	+	0	ID=he.00g012230.m01.CDS07-v1.0.a1;Name=he.00g012230.m01.CDS07;Parent=he.00g012230.m01-v1.0.a1;
JABWEG010000010.1	GenSAS_63493a1a2e90c-publish	exon	1070697	1070963	.	+	.	ID=he.00g012230.m01.exon08-v1.0.a1;Name=he.00g012230.m01.exon08;Parent=he.00g012230.m01-v1.0.a1;
JABWEG010000010.1	GenSAS_63493a1a2e90c-publish	CDS	1070697	1070963	.	+	0	ID=he.00g012230.m01.CDS08-v1.0.a1;Name=he.00g012230.m01.CDS08;Parent=he.00g012230.m01-v1.0.a1;
JABWEG010000010.1	GenSAS_63493a1a2e90c-publish	exon	1071015	1071125	.	+	.	ID=he.00g012230.m01.exon09-v1.0.a1;Name=he.00g012230.m01.exon09;Parent=he.00g012230.m01-v1.0.a1;
JABWEG010000010.1	GenSAS_63493a1a2e90c-publish	CDS	1071015	1071125	.	+	0	ID=he.00g012230.m01.CDS09-v1.0.a1;Name=he.00g012230.m01.CDS09;Parent=he.00g012230.m01-v1.0.a1;
JABWEG010000010.1	GenSAS_63493a1a2e90c-publish	gene	1071515	1072103	.	+	.	ID=he.00g012240-v1.0.a1;Name=he.00g012240;
JABWEG010000010.1	GenSAS_63493a1a2e90c-publish	mRNA	1071515	1072103	46255.00	+	.	ID=he.00g012240.m01-v1.0.a1;Name=he.00g012240.m01;Parent=he.00g012240-v1.0.a1;
JABWEG010000010.1	GenSAS_63493a1a2e90c-publish	exon	1071515	1071589	.	+	.	ID=he.00g012240.m01.exon01-v1.0.a1;Name=he.00g012240.m01.exon01;Parent=he.00g012240.m01-v1.0.a1;
JABWEG010000010.1	GenSAS_63493a1a2e90c-publish	CDS	1071515	1071589	.	+	0	ID=he.00g012240.m01.CDS01-v1.0.a1;Name=he.00g012240.m01.CDS01;Parent=he.00g012240.m01-v1.0.a1;
JABWEG010000010.1	GenSAS_63493a1a2e90c-publish	exon	1071654	1071724	.	+	.	ID=he.00g012240.m01.exon02-v1.0.a1;Name=he.00g012240.m01.exon02;Parent=he.00g012240.m01-v1.0.a1;
JABWEG010000010.1	GenSAS_63493a1a2e90c-publish	CDS	1071654	1071724	.	+	0	ID=he.00g012240.m01.CDS02-v1.0.a1;Name=he.00g012240.m01.CDS02;Parent=he.00g012240.m01-v1.0.a1;
JABWEG010000010.1	GenSAS_63493a1a2e90c-publish	exon	1071777	1071817	.	+	.	ID=he.00g012240.m01.exon03-v1.0.a1;Name=he.00g012240.m01.exon03;Parent=he.00g012240.m01-v1.0.a1;
JABWEG010000010.1	GenSAS_63493a1a2e90c-publish	CDS	1071777	1071817	.	+	2	ID=he.00g012240.m01.CDS03-v1.0.a1;Name=he.00g012240.m01.CDS03;Parent=he.00g012240.m01-v1.0.a1;
JABWEG010000010.1	GenSAS_63493a1a2e90c-publish	exon	1071868	1072103	.	+	.	ID=he.00g012240.m01.exon04-v1.0.a1;Name=he.00g012240.m01.exon04;Parent=he.00g012240.m01-v1.0.a1;
JABWEG010000010.1	GenSAS_63493a1a2e90c-publish	CDS	1071868	1072103	.	+	1	ID=he.00g012240.m01.CDS04-v1.0.a1;Name=he.00g012240.m01.CDS04;Parent=he.00g012240.m01-v1.0.a1;
JABWEG010000010.1	GenSAS_63493a1a2e90c-publish	gene	1072357	1077567	.	-	.	ID=he.00g012250-v1.0.a1;Name=he.00g012250;
JABWEG010000010.1	GenSAS_63493a1a2e90c-publish	mRNA	1072357	1077567	48595.00	-	.	ID=he.00g012250.m01-v1.0.a1;Name=he.00g012250.m01;Parent=he.00g012250-v1.0.a1;
JABWEG010000010.1	GenSAS_63493a1a2e90c-publish	exon	1072357	1073853	.	-	.	ID=he.00g012250.m01.exon01-v1.0.a1;Name=he.00g012250.m01.exon01;Parent=he.00g012250.m01-v1.0.a1;
JABWEG010000010.1	GenSAS_63493a1a2e90c-publish	CDS	1072357	1073853	.	-	0	ID=he.00g012250.m01.CDS01-v1.0.a1;Name=he.00g012250.m01.CDS01;Parent=he.00g012250.m01-v1.0.a1;
JABWEG010000010.1	GenSAS_63493a1a2e90c-publish	exon	1073903	1074235	.	-	.	ID=he.00g012250.m01.exon02-v1.0.a1;Name=he.00g012250.m01.exon02;Parent=he.00g012250.m01-v1.0.a1;
JABWEG010000010.1	GenSAS_63493a1a2e90c-publish	CDS	1073903	1074235	.	-	0	ID=he.00g012250.m01.CDS02-v1.0.a1;Name=he.00g012250.m01.CDS02;Parent=he.00g012250.m01-v1.0.a1;
JABWEG010000010.1	GenSAS_63493a1a2e90c-publish	exon	1074299	1074369	.	-	.	ID=he.00g012250.m01.exon03-v1.0.a1;Name=he.00g012250.m01.exon03;Parent=he.00g012250.m01-v1.0.a1;
JABWEG010000010.1	GenSAS_63493a1a2e90c-publish	CDS	1074299	1074369	.	-	1	ID=he.00g012250.m01.CDS03-v1.0.a1;Name=he.00g012250.m01.CDS03;Parent=he.00g012250.m01-v1.0.a1;
JABWEG010000010.1	GenSAS_63493a1a2e90c-publish	exon	1074429	1074675	.	-	.	ID=he.00g012250.m01.exon04-v1.0.a1;Name=he.00g012250.m01.exon04;Parent=he.00g012250.m01-v1.0.a1;
JABWEG010000010.1	GenSAS_63493a1a2e90c-publish	CDS	1074429	1074675	.	-	0	ID=he.00g012250.m01.CDS04-v1.0.a1;Name=he.00g012250.m01.CDS04;Parent=he.00g012250.m01-v1.0.a1;
JABWEG010000010.1	GenSAS_63493a1a2e90c-publish	exon	1075376	1075484	.	-	.	ID=he.00g012250.m01.exon05-v1.0.a1;Name=he.00g012250.m01.exon05;Parent=he.00g012250.m01-v1.0.a1;
JABWEG010000010.1	GenSAS_63493a1a2e90c-publish	CDS	1075376	1075484	.	-	2	ID=he.00g012250.m01.CDS05-v1.0.a1;Name=he.00g012250.m01.CDS05;Parent=he.00g012250.m01-v1.0.a1;
JABWEG010000010.1	GenSAS_63493a1a2e90c-publish	exon	1075539	1075666	.	-	.	ID=he.00g012250.m01.exon06-v1.0.a1;Name=he.00g012250.m01.exon06;Parent=he.00g012250.m01-v1.0.a1;
JABWEG010000010.1	GenSAS_63493a1a2e90c-publish	CDS	1075539	1075666	.	-	0	ID=he.00g012250.m01.CDS06-v1.0.a1;Name=he.00g012250.m01.CDS06;Parent=he.00g012250.m01-v1.0.a1;
JABWEG010000010.1	GenSAS_63493a1a2e90c-publish	exon	1075724	1075764	.	-	.	ID=he.00g012250.m01.exon07-v1.0.a1;Name=he.00g012250.m01.exon07;Parent=he.00g012250.m01-v1.0.a1;
JABWEG010000010.1	GenSAS_63493a1a2e90c-publish	CDS	1075724	1075764	.	-	1	ID=he.00g012250.m01.CDS07-v1.0.a1;Name=he.00g012250.m01.CDS07;Parent=he.00g012250.m01-v1.0.a1;
JABWEG010000010.1	GenSAS_63493a1a2e90c-publish	exon	1075819	1075852	.	-	.	ID=he.00g012250.m01.exon08-v1.0.a1;Name=he.00g012250.m01.exon08;Parent=he.00g012250.m01-v1.0.a1;
JABWEG010000010.1	GenSAS_63493a1a2e90c-publish	CDS	1075819	1075852	.	-	0	ID=he.00g012250.m01.CDS08-v1.0.a1;Name=he.00g012250.m01.CDS08;Parent=he.00g012250.m01-v1.0.a1;
JABWEG010000010.1	GenSAS_63493a1a2e90c-publish	exon	1075906	1076051	.	-	.	ID=he.00g012250.m01.exon09-v1.0.a1;Name=he.00g012250.m01.exon09;Parent=he.00g012250.m01-v1.0.a1;
JABWEG010000010.1	GenSAS_63493a1a2e90c-publish	CDS	1075906	1076051	.	-	1	ID=he.00g012250.m01.CDS09-v1.0.a1;Name=he.00g012250.m01.CDS09;Parent=he.00g012250.m01-v1.0.a1;
JABWEG010000010.1	GenSAS_63493a1a2e90c-publish	exon	1076108	1076320	.	-	.	ID=he.00g012250.m01.exon10-v1.0.a1;Name=he.00g012250.m01.exon10;Parent=he.00g012250.m01-v1.0.a1;
JABWEG010000010.1	GenSAS_63493a1a2e90c-publish	CDS	1076108	1076320	.	-	1	ID=he.00g012250.m01.CDS10-v1.0.a1;Name=he.00g012250.m01.CDS10;Parent=he.00g012250.m01-v1.0.a1;
JABWEG010000010.1	GenSAS_63493a1a2e90c-publish	exon	1076376	1076463	.	-	.	ID=he.00g012250.m01.exon11-v1.0.a1;Name=he.00g012250.m01.exon11;Parent=he.00g012250.m01-v1.0.a1;
JABWEG010000010.1	GenSAS_63493a1a2e90c-publish	CDS	1076376	1076463	.	-	0	ID=he.00g012250.m01.CDS11-v1.0.a1;Name=he.00g012250.m01.CDS11;Parent=he.00g012250.m01-v1.0.a1;
JABWEG010000010.1	GenSAS_63493a1a2e90c-publish	exon	1076524	1076557	.	-	.	ID=he.00g012250.m01.exon12-v1.0.a1;Name=he.00g012250.m01.exon12;Parent=he.00g012250.m01-v1.0.a1;
JABWEG010000010.1	GenSAS_63493a1a2e90c-publish	CDS	1076524	1076557	.	-	2	ID=he.00g012250.m01.CDS12-v1.0.a1;Name=he.00g012250.m01.CDS12;Parent=he.00g012250.m01-v1.0.a1;
JABWEG010000010.1	GenSAS_63493a1a2e90c-publish	exon	1076614	1076795	.	-	.	ID=he.00g012250.m01.exon13-v1.0.a1;Name=he.00g012250.m01.exon13;Parent=he.00g012250.m01-v1.0.a1;
JABWEG010000010.1	GenSAS_63493a1a2e90c-publish	CDS	1076614	1076795	.	-	0	ID=he.00g012250.m01.CDS13-v1.0.a1;Name=he.00g012250.m01.CDS13;Parent=he.00g012250.m01-v1.0.a1;
JABWEG010000010.1	GenSAS_63493a1a2e90c-publish	exon	1076854	1076884	.	-	.	ID=he.00g012250.m01.exon14-v1.0.a1;Name=he.00g012250.m01.exon14;Parent=he.00g012250.m01-v1.0.a1;
JABWEG010000010.1	GenSAS_63493a1a2e90c-publish	CDS	1076854	1076884	.	-	2	ID=he.00g012250.m01.CDS14-v1.0.a1;Name=he.00g012250.m01.CDS14;Parent=he.00g012250.m01-v1.0.a1;
JABWEG010000010.1	GenSAS_63493a1a2e90c-publish	exon	1076938	1076945	.	-	.	ID=he.00g012250.m01.exon15-v1.0.a1;Name=he.00g012250.m01.exon15;Parent=he.00g012250.m01-v1.0.a1;
JABWEG010000010.1	GenSAS_63493a1a2e90c-publish	CDS	1076938	1076945	.	-	0	ID=he.00g012250.m01.CDS15-v1.0.a1;Name=he.00g012250.m01.CDS15;Parent=he.00g012250.m01-v1.0.a1;
JABWEG010000010.1	GenSAS_63493a1a2e90c-publish	exon	1077008	1077037	.	-	.	ID=he.00g012250.m01.exon16-v1.0.a1;Name=he.00g012250.m01.exon16;Parent=he.00g012250.m01-v1.0.a1;
JABWEG010000010.1	GenSAS_63493a1a2e90c-publish	CDS	1077008	1077037	.	-	0	ID=he.00g012250.m01.CDS16-v1.0.a1;Name=he.00g012250.m01.CDS16;Parent=he.00g012250.m01-v1.0.a1;
JABWEG010000010.1	GenSAS_63493a1a2e90c-publish	exon	1077095	1077120	.	-	.	ID=he.00g012250.m01.exon17-v1.0.a1;Name=he.00g012250.m01.exon17;Parent=he.00g012250.m01-v1.0.a1;
JABWEG010000010.1	GenSAS_63493a1a2e90c-publish	CDS	1077095	1077120	.	-	1	ID=he.00g012250.m01.CDS17-v1.0.a1;Name=he.00g012250.m01.CDS17;Parent=he.00g012250.m01-v1.0.a1;
JABWEG010000010.1	GenSAS_63493a1a2e90c-publish	exon	1077172	1077253	.	-	.	ID=he.00g012250.m01.exon18-v1.0.a1;Name=he.00g012250.m01.exon18;Parent=he.00g012250.m01-v1.0.a1;
JABWEG010000010.1	GenSAS_63493a1a2e90c-publish	CDS	1077172	1077253	.	-	0	ID=he.00g012250.m01.CDS18-v1.0.a1;Name=he.00g012250.m01.CDS18;Parent=he.00g012250.m01-v1.0.a1;
JABWEG010000010.1	GenSAS_63493a1a2e90c-publish	exon	1077309	1077401	.	-	.	ID=he.00g012250.m01.exon19-v1.0.a1;Name=he.00g012250.m01.exon19;Parent=he.00g012250.m01-v1.0.a1;
JABWEG010000010.1	GenSAS_63493a1a2e90c-publish	CDS	1077309	1077401	.	-	0	ID=he.00g012250.m01.CDS19-v1.0.a1;Name=he.00g012250.m01.CDS19;Parent=he.00g012250.m01-v1.0.a1;
JABWEG010000010.1	GenSAS_63493a1a2e90c-publish	exon	1077469	1077567	.	-	.	ID=he.00g012250.m01.exon20-v1.0.a1;Name=he.00g012250.m01.exon20;Parent=he.00g012250.m01-v1.0.a1;
JABWEG010000010.1	GenSAS_63493a1a2e90c-publish	CDS	1077469	1077567	.	-	0	ID=he.00g012250.m01.CDS20-v1.0.a1;Name=he.00g012250.m01.CDS20;Parent=he.00g012250.m01-v1.0.a1;
JABWEG010000010.1	GenSAS_63493a1a2e90c-publish	gene	1078218	1080239	.	-	.	ID=he.00g012260-v1.0.a1;Name=he.00g012260;
JABWEG010000010.1	GenSAS_63493a1a2e90c-publish	mRNA	1078218	1080239	20205.00	-	.	ID=he.00g012260.m01-v1.0.a1;Name=he.00g012260.m01;Parent=he.00g012260-v1.0.a1;
JABWEG010000010.1	GenSAS_63493a1a2e90c-publish	exon	1078218	1080239	.	-	.	ID=he.00g012260.m01.exon01-v1.0.a1;Name=he.00g012260.m01.exon01;Parent=he.00g012260.m01-v1.0.a1;
JABWEG010000010.1	GenSAS_63493a1a2e90c-publish	CDS	1078218	1080239	.	-	0	ID=he.00g012260.m01.CDS01-v1.0.a1;Name=he.00g012260.m01.CDS01;Parent=he.00g012260.m01-v1.0.a1;
JABWEG010000010.1	GenSAS_63493a1a2e90c-publish	gene	1080449	1082126	.	-	.	ID=he.00g012270-v1.0.a1;Name=he.00g012270;
JABWEG010000010.1	GenSAS_63493a1a2e90c-publish	mRNA	1080449	1082126	16765.00	-	.	ID=he.00g012270.m01-v1.0.a1;Name=he.00g012270.m01;Parent=he.00g012270-v1.0.a1;
JABWEG010000010.1	GenSAS_63493a1a2e90c-publish	exon	1080449	1080674	.	-	.	ID=he.00g012270.m01.exon01-v1.0.a1;Name=he.00g012270.m01.exon01;Parent=he.00g012270.m01-v1.0.a1;
JABWEG010000010.1	GenSAS_63493a1a2e90c-publish	CDS	1080449	1080674	.	-	2	ID=he.00g012270.m01.CDS01-v1.0.a1;Name=he.00g012270.m01.CDS01;Parent=he.00g012270.m01-v1.0.a1;
JABWEG010000010.1	GenSAS_63493a1a2e90c-publish	exon	1080738	1080818	.	-	.	ID=he.00g012270.m01.exon02-v1.0.a1;Name=he.00g012270.m01.exon02;Parent=he.00g012270.m01-v1.0.a1;
JABWEG010000010.1	GenSAS_63493a1a2e90c-publish	CDS	1080738	1080818	.	-	2	ID=he.00g012270.m01.CDS02-v1.0.a1;Name=he.00g012270.m01.CDS02;Parent=he.00g012270.m01-v1.0.a1;
JABWEG010000010.1	GenSAS_63493a1a2e90c-publish	exon	1080871	1080918	.	-	.	ID=he.00g012270.m01.exon03-v1.0.a1;Name=he.00g012270.m01.exon03;Parent=he.00g012270.m01-v1.0.a1;
JABWEG010000010.1	GenSAS_63493a1a2e90c-publish	CDS	1080871	1080918	.	-	2	ID=he.00g012270.m01.CDS03-v1.0.a1;Name=he.00g012270.m01.CDS03;Parent=he.00g012270.m01-v1.0.a1;
JABWEG010000010.1	GenSAS_63493a1a2e90c-publish	exon	1080967	1080984	.	-	.	ID=he.00g012270.m01.exon04-v1.0.a1;Name=he.00g012270.m01.exon04;Parent=he.00g012270.m01-v1.0.a1;
JABWEG010000010.1	GenSAS_63493a1a2e90c-publish	CDS	1080967	1080984	.	-	2	ID=he.00g012270.m01.CDS04-v1.0.a1;Name=he.00g012270.m01.CDS04;Parent=he.00g012270.m01-v1.0.a1;
JABWEG010000010.1	GenSAS_63493a1a2e90c-publish	exon	1081042	1081193	.	-	.	ID=he.00g012270.m01.exon05-v1.0.a1;Name=he.00g012270.m01.exon05;Parent=he.00g012270.m01-v1.0.a1;
JABWEG010000010.1	GenSAS_63493a1a2e90c-publish	CDS	1081042	1081193	.	-	0	ID=he.00g012270.m01.CDS05-v1.0.a1;Name=he.00g012270.m01.CDS05;Parent=he.00g012270.m01-v1.0.a1;
JABWEG010000010.1	GenSAS_63493a1a2e90c-publish	exon	1081258	1081389	.	-	.	ID=he.00g012270.m01.exon06-v1.0.a1;Name=he.00g012270.m01.exon06;Parent=he.00g012270.m01-v1.0.a1;
JABWEG010000010.1	GenSAS_63493a1a2e90c-publish	CDS	1081258	1081389	.	-	0	ID=he.00g012270.m01.CDS06-v1.0.a1;Name=he.00g012270.m01.CDS06;Parent=he.00g012270.m01-v1.0.a1;
JABWEG010000010.1	GenSAS_63493a1a2e90c-publish	exon	1081446	1081514	.	-	.	ID=he.00g012270.m01.exon07-v1.0.a1;Name=he.00g012270.m01.exon07;Parent=he.00g012270.m01-v1.0.a1;
JABWEG010000010.1	GenSAS_63493a1a2e90c-publish	CDS	1081446	1081514	.	-	0	ID=he.00g012270.m01.CDS07-v1.0.a1;Name=he.00g012270.m01.CDS07;Parent=he.00g012270.m01-v1.0.a1;
JABWEG010000010.1	GenSAS_63493a1a2e90c-publish	exon	1081576	1081669	.	-	.	ID=he.00g012270.m01.exon08-v1.0.a1;Name=he.00g012270.m01.exon08;Parent=he.00g012270.m01-v1.0.a1;
JABWEG010000010.1	GenSAS_63493a1a2e90c-publish	CDS	1081576	1081669	.	-	2	ID=he.00g012270.m01.CDS08-v1.0.a1;Name=he.00g012270.m01.CDS08;Parent=he.00g012270.m01-v1.0.a1;
JABWEG010000010.1	GenSAS_63493a1a2e90c-publish	exon	1081726	1081770	.	-	.	ID=he.00g012270.m01.exon09-v1.0.a1;Name=he.00g012270.m01.exon09;Parent=he.00g012270.m01-v1.0.a1;
JABWEG010000010.1	GenSAS_63493a1a2e90c-publish	CDS	1081726	1081770	.	-	2	ID=he.00g012270.m01.CDS09-v1.0.a1;Name=he.00g012270.m01.CDS09;Parent=he.00g012270.m01-v1.0.a1;
JABWEG010000010.1	GenSAS_63493a1a2e90c-publish	exon	1081832	1081953	.	-	.	ID=he.00g012270.m01.exon10-v1.0.a1;Name=he.00g012270.m01.exon10;Parent=he.00g012270.m01-v1.0.a1;
JABWEG010000010.1	GenSAS_63493a1a2e90c-publish	CDS	1081832	1081953	.	-	0	ID=he.00g012270.m01.CDS10-v1.0.a1;Name=he.00g012270.m01.CDS10;Parent=he.00g012270.m01-v1.0.a1;
JABWEG010000010.1	GenSAS_63493a1a2e90c-publish	exon	1082025	1082126	.	-	.	ID=he.00g012270.m01.exon11-v1.0.a1;Name=he.00g012270.m01.exon11;Parent=he.00g012270.m01-v1.0.a1;
JABWEG010000010.1	GenSAS_63493a1a2e90c-publish	CDS	1082025	1082126	.	-	0	ID=he.00g012270.m01.CDS11-v1.0.a1;Name=he.00g012270.m01.CDS11;Parent=he.00g012270.m01-v1.0.a1;
JABWEG010000010.1	GenSAS_63493a1a2e90c-publish	gene	1082355	1084191	.	+	.	ID=he.00g012280-v1.0.a1;Name=he.00g012280;
JABWEG010000010.1	GenSAS_63493a1a2e90c-publish	mRNA	1082355	1084191	389955.00	+	.	ID=he.00g012280.m01-v1.0.a1;Name=he.00g012280.m01;Parent=he.00g012280-v1.0.a1;
JABWEG010000010.1	GenSAS_63493a1a2e90c-publish	exon	1082355	1082697	.	+	.	ID=he.00g012280.m01.exon01-v1.0.a1;Name=he.00g012280.m01.exon01;Parent=he.00g012280.m01-v1.0.a1;
JABWEG010000010.1	GenSAS_63493a1a2e90c-publish	CDS	1082355	1082697	.	+	0	ID=he.00g012280.m01.CDS01-v1.0.a1;Name=he.00g012280.m01.CDS01;Parent=he.00g012280.m01-v1.0.a1;
JABWEG010000010.1	GenSAS_63493a1a2e90c-publish	exon	1082756	1082875	.	+	.	ID=he.00g012280.m01.exon02-v1.0.a1;Name=he.00g012280.m01.exon02;Parent=he.00g012280.m01-v1.0.a1;
JABWEG010000010.1	GenSAS_63493a1a2e90c-publish	CDS	1082756	1082875	.	+	1	ID=he.00g012280.m01.CDS02-v1.0.a1;Name=he.00g012280.m01.CDS02;Parent=he.00g012280.m01-v1.0.a1;
JABWEG010000010.1	GenSAS_63493a1a2e90c-publish	exon	1082935	1083030	.	+	.	ID=he.00g012280.m01.exon03-v1.0.a1;Name=he.00g012280.m01.exon03;Parent=he.00g012280.m01-v1.0.a1;
JABWEG010000010.1	GenSAS_63493a1a2e90c-publish	CDS	1082935	1083030	.	+	1	ID=he.00g012280.m01.CDS03-v1.0.a1;Name=he.00g012280.m01.CDS03;Parent=he.00g012280.m01-v1.0.a1;
JABWEG010000010.1	GenSAS_63493a1a2e90c-publish	exon	1083090	1083522	.	+	.	ID=he.00g012280.m01.exon04-v1.0.a1;Name=he.00g012280.m01.exon04;Parent=he.00g012280.m01-v1.0.a1;
JABWEG010000010.1	GenSAS_63493a1a2e90c-publish	CDS	1083090	1083522	.	+	1	ID=he.00g012280.m01.CDS04-v1.0.a1;Name=he.00g012280.m01.CDS04;Parent=he.00g012280.m01-v1.0.a1;
JABWEG010000010.1	GenSAS_63493a1a2e90c-publish	exon	1083576	1084191	.	+	.	ID=he.00g012280.m01.exon05-v1.0.a1;Name=he.00g012280.m01.exon05;Parent=he.00g012280.m01-v1.0.a1;
JABWEG010000010.1	GenSAS_63493a1a2e90c-publish	CDS	1083576	1084191	.	+	2	ID=he.00g012280.m01.CDS05-v1.0.a1;Name=he.00g012280.m01.CDS05;Parent=he.00g012280.m01-v1.0.a1;
JABWEG010000010.1	GenSAS_63493a1a2e90c-publish	gene	1084425	1085321	.	-	.	ID=he.00g012290-v1.0.a1;Name=he.00g012290;
JABWEG010000010.1	GenSAS_63493a1a2e90c-publish	mRNA	1084425	1085321	8550.00	-	.	ID=he.00g012290.m01-v1.0.a1;Name=he.00g012290.m01;Parent=he.00g012290-v1.0.a1;
JABWEG010000010.1	GenSAS_63493a1a2e90c-publish	exon	1084425	1084452	.	-	.	ID=he.00g012290.m01.exon01-v1.0.a1;Name=he.00g012290.m01.exon01;Parent=he.00g012290.m01-v1.0.a1;
JABWEG010000010.1	GenSAS_63493a1a2e90c-publish	CDS	1084425	1084452	.	-	2	ID=he.00g012290.m01.CDS01-v1.0.a1;Name=he.00g012290.m01.CDS01;Parent=he.00g012290.m01-v1.0.a1;
JABWEG010000010.1	GenSAS_63493a1a2e90c-publish	exon	1084506	1084799	.	-	.	ID=he.00g012290.m01.exon02-v1.0.a1;Name=he.00g012290.m01.exon02;Parent=he.00g012290.m01-v1.0.a1;
JABWEG010000010.1	GenSAS_63493a1a2e90c-publish	CDS	1084506	1084799	.	-	2	ID=he.00g012290.m01.CDS02-v1.0.a1;Name=he.00g012290.m01.CDS02;Parent=he.00g012290.m01-v1.0.a1;
JABWEG010000010.1	GenSAS_63493a1a2e90c-publish	exon	1084862	1084914	.	-	.	ID=he.00g012290.m01.exon03-v1.0.a1;Name=he.00g012290.m01.exon03;Parent=he.00g012290.m01-v1.0.a1;
JABWEG010000010.1	GenSAS_63493a1a2e90c-publish	CDS	1084862	1084914	.	-	0	ID=he.00g012290.m01.CDS03-v1.0.a1;Name=he.00g012290.m01.CDS03;Parent=he.00g012290.m01-v1.0.a1;
JABWEG010000010.1	GenSAS_63493a1a2e90c-publish	exon	1084967	1084995	.	-	.	ID=he.00g012290.m01.exon04-v1.0.a1;Name=he.00g012290.m01.exon04;Parent=he.00g012290.m01-v1.0.a1;
JABWEG010000010.1	GenSAS_63493a1a2e90c-publish	CDS	1084967	1084995	.	-	1	ID=he.00g012290.m01.CDS04-v1.0.a1;Name=he.00g012290.m01.CDS04;Parent=he.00g012290.m01-v1.0.a1;
JABWEG010000010.1	GenSAS_63493a1a2e90c-publish	exon	1085052	1085079	.	-	.	ID=he.00g012290.m01.exon05-v1.0.a1;Name=he.00g012290.m01.exon05;Parent=he.00g012290.m01-v1.0.a1;
JABWEG010000010.1	GenSAS_63493a1a2e90c-publish	CDS	1085052	1085079	.	-	0	ID=he.00g012290.m01.CDS05-v1.0.a1;Name=he.00g012290.m01.CDS05;Parent=he.00g012290.m01-v1.0.a1;
JABWEG010000010.1	GenSAS_63493a1a2e90c-publish	exon	1085137	1085160	.	-	.	ID=he.00g012290.m01.exon06-v1.0.a1;Name=he.00g012290.m01.exon06;Parent=he.00g012290.m01-v1.0.a1;
JABWEG010000010.1	GenSAS_63493a1a2e90c-publish	CDS	1085137	1085160	.	-	0	ID=he.00g012290.m01.CDS06-v1.0.a1;Name=he.00g012290.m01.CDS06;Parent=he.00g012290.m01-v1.0.a1;
JABWEG010000010.1	GenSAS_63493a1a2e90c-publish	exon	1085214	1085321	.	-	.	ID=he.00g012290.m01.exon07-v1.0.a1;Name=he.00g012290.m01.exon07;Parent=he.00g012290.m01-v1.0.a1;
JABWEG010000010.1	GenSAS_63493a1a2e90c-publish	CDS	1085214	1085321	.	-	0	ID=he.00g012290.m01.CDS07-v1.0.a1;Name=he.00g012290.m01.CDS07;Parent=he.00g012290.m01-v1.0.a1;
JABWEG010000010.1	GenSAS_63493a1a2e90c-publish	gene	1085895	1087483	.	+	.	ID=he.00g012300-v1.0.a1;Name=he.00g012300;
JABWEG010000010.1	GenSAS_63493a1a2e90c-publish	mRNA	1085895	1087483	15875.00	+	.	ID=he.00g012300.m01-v1.0.a1;Name=he.00g012300.m01;Parent=he.00g012300-v1.0.a1;
JABWEG010000010.1	GenSAS_63493a1a2e90c-publish	exon	1085895	1086005	.	+	.	ID=he.00g012300.m01.exon01-v1.0.a1;Name=he.00g012300.m01.exon01;Parent=he.00g012300.m01-v1.0.a1;
JABWEG010000010.1	GenSAS_63493a1a2e90c-publish	CDS	1085895	1086005	.	+	0	ID=he.00g012300.m01.CDS01-v1.0.a1;Name=he.00g012300.m01.CDS01;Parent=he.00g012300.m01-v1.0.a1;
JABWEG010000010.1	GenSAS_63493a1a2e90c-publish	exon	1086055	1087071	.	+	.	ID=he.00g012300.m01.exon02-v1.0.a1;Name=he.00g012300.m01.exon02;Parent=he.00g012300.m01-v1.0.a1;
JABWEG010000010.1	GenSAS_63493a1a2e90c-publish	CDS	1086055	1087071	.	+	0	ID=he.00g012300.m01.CDS02-v1.0.a1;Name=he.00g012300.m01.CDS02;Parent=he.00g012300.m01-v1.0.a1;
JABWEG010000010.1	GenSAS_63493a1a2e90c-publish	exon	1087120	1087194	.	+	.	ID=he.00g012300.m01.exon03-v1.0.a1;Name=he.00g012300.m01.exon03;Parent=he.00g012300.m01-v1.0.a1;
JABWEG010000010.1	GenSAS_63493a1a2e90c-publish	CDS	1087120	1087194	.	+	0	ID=he.00g012300.m01.CDS03-v1.0.a1;Name=he.00g012300.m01.CDS03;Parent=he.00g012300.m01-v1.0.a1;
JABWEG010000010.1	GenSAS_63493a1a2e90c-publish	exon	1087247	1087483	.	+	.	ID=he.00g012300.m01.exon04-v1.0.a1;Name=he.00g012300.m01.exon04;Parent=he.00g012300.m01-v1.0.a1;
JABWEG010000010.1	GenSAS_63493a1a2e90c-publish	CDS	1087247	1087483	.	+	0	ID=he.00g012300.m01.CDS04-v1.0.a1;Name=he.00g012300.m01.CDS04;Parent=he.00g012300.m01-v1.0.a1;
JABWEG010000010.1	GenSAS_63493a1a2e90c-publish	gene	1087948	1089207	.	+	.	ID=he.00g012310-v1.0.a1;Name=he.00g012310;
JABWEG010000010.1	GenSAS_63493a1a2e90c-publish	mRNA	1087948	1089207	61360.00	+	.	ID=he.00g012310.m01-v1.0.a1;Name=he.00g012310.m01;Parent=he.00g012310-v1.0.a1;
JABWEG010000010.1	GenSAS_63493a1a2e90c-publish	exon	1087948	1088280	.	+	.	ID=he.00g012310.m01.exon01-v1.0.a1;Name=he.00g012310.m01.exon01;Parent=he.00g012310.m01-v1.0.a1;
JABWEG010000010.1	GenSAS_63493a1a2e90c-publish	CDS	1087948	1088280	.	+	0	ID=he.00g012310.m01.CDS01-v1.0.a1;Name=he.00g012310.m01.CDS01;Parent=he.00g012310.m01-v1.0.a1;
JABWEG010000010.1	GenSAS_63493a1a2e90c-publish	exon	1088336	1088636	.	+	.	ID=he.00g012310.m01.exon02-v1.0.a1;Name=he.00g012310.m01.exon02;Parent=he.00g012310.m01-v1.0.a1;
JABWEG010000010.1	GenSAS_63493a1a2e90c-publish	CDS	1088336	1088636	.	+	0	ID=he.00g012310.m01.CDS02-v1.0.a1;Name=he.00g012310.m01.CDS02;Parent=he.00g012310.m01-v1.0.a1;
JABWEG010000010.1	GenSAS_63493a1a2e90c-publish	exon	1088696	1088796	.	+	.	ID=he.00g012310.m01.exon03-v1.0.a1;Name=he.00g012310.m01.exon03;Parent=he.00g012310.m01-v1.0.a1;
JABWEG010000010.1	GenSAS_63493a1a2e90c-publish	CDS	1088696	1088796	.	+	1	ID=he.00g012310.m01.CDS03-v1.0.a1;Name=he.00g012310.m01.CDS03;Parent=he.00g012310.m01-v1.0.a1;
JABWEG010000010.1	GenSAS_63493a1a2e90c-publish	exon	1088859	1088924	.	+	.	ID=he.00g012310.m01.exon04-v1.0.a1;Name=he.00g012310.m01.exon04;Parent=he.00g012310.m01-v1.0.a1;
JABWEG010000010.1	GenSAS_63493a1a2e90c-publish	CDS	1088859	1088924	.	+	0	ID=he.00g012310.m01.CDS04-v1.0.a1;Name=he.00g012310.m01.CDS04;Parent=he.00g012310.m01-v1.0.a1;
JABWEG010000010.1	GenSAS_63493a1a2e90c-publish	exon	1088983	1089207	.	+	.	ID=he.00g012310.m01.exon05-v1.0.a1;Name=he.00g012310.m01.exon05;Parent=he.00g012310.m01-v1.0.a1;
JABWEG010000010.1	GenSAS_63493a1a2e90c-publish	CDS	1088983	1089207	.	+	0	ID=he.00g012310.m01.CDS05-v1.0.a1;Name=he.00g012310.m01.CDS05;Parent=he.00g012310.m01-v1.0.a1;
JABWEG010000010.1	GenSAS_63493a1a2e90c-publish	gene	1089484	1091669	.	-	.	ID=he.00g012320-v1.0.a1;Name=he.00g012320;
JABWEG010000010.1	GenSAS_63493a1a2e90c-publish	mRNA	1089484	1091669	21845.00	-	.	ID=he.00g012320.m01-v1.0.a1;Name=he.00g012320.m01;Parent=he.00g012320-v1.0.a1;
JABWEG010000010.1	GenSAS_63493a1a2e90c-publish	exon	1089484	1090428	.	-	.	ID=he.00g012320.m01.exon01-v1.0.a1;Name=he.00g012320.m01.exon01;Parent=he.00g012320.m01-v1.0.a1;
JABWEG010000010.1	GenSAS_63493a1a2e90c-publish	CDS	1089484	1090428	.	-	0	ID=he.00g012320.m01.CDS01-v1.0.a1;Name=he.00g012320.m01.CDS01;Parent=he.00g012320.m01-v1.0.a1;
JABWEG010000010.1	GenSAS_63493a1a2e90c-publish	exon	1090490	1090925	.	-	.	ID=he.00g012320.m01.exon02-v1.0.a1;Name=he.00g012320.m01.exon02;Parent=he.00g012320.m01-v1.0.a1;
JABWEG010000010.1	GenSAS_63493a1a2e90c-publish	CDS	1090490	1090925	.	-	2	ID=he.00g012320.m01.CDS02-v1.0.a1;Name=he.00g012320.m01.CDS02;Parent=he.00g012320.m01-v1.0.a1;
JABWEG010000010.1	GenSAS_63493a1a2e90c-publish	exon	1090981	1091669	.	-	.	ID=he.00g012320.m01.exon03-v1.0.a1;Name=he.00g012320.m01.exon03;Parent=he.00g012320.m01-v1.0.a1;
JABWEG010000010.1	GenSAS_63493a1a2e90c-publish	CDS	1090981	1091669	.	-	0	ID=he.00g012320.m01.CDS03-v1.0.a1;Name=he.00g012320.m01.CDS03;Parent=he.00g012320.m01-v1.0.a1;
JABWEG010000010.1	GenSAS_63493a1a2e90c-publish	gene	1091840	1093788	.	-	.	ID=he.00g012330-v1.0.a1;Name=he.00g012330;
JABWEG010000010.1	GenSAS_63493a1a2e90c-publish	mRNA	1091840	1093788	19475.00	-	.	ID=he.00g012330.m01-v1.0.a1;Name=he.00g012330.m01;Parent=he.00g012330-v1.0.a1;
JABWEG010000010.1	GenSAS_63493a1a2e90c-publish	exon	1091840	1092225	.	-	.	ID=he.00g012330.m01.exon01-v1.0.a1;Name=he.00g012330.m01.exon01;Parent=he.00g012330.m01-v1.0.a1;
JABWEG010000010.1	GenSAS_63493a1a2e90c-publish	CDS	1091840	1092225	.	-	1	ID=he.00g012330.m01.CDS01-v1.0.a1;Name=he.00g012330.m01.CDS01;Parent=he.00g012330.m01-v1.0.a1;
JABWEG010000010.1	GenSAS_63493a1a2e90c-publish	exon	1092306	1092459	.	-	.	ID=he.00g012330.m01.exon02-v1.0.a1;Name=he.00g012330.m01.exon02;Parent=he.00g012330.m01-v1.0.a1;
JABWEG010000010.1	GenSAS_63493a1a2e90c-publish	CDS	1092306	1092459	.	-	0	ID=he.00g012330.m01.CDS02-v1.0.a1;Name=he.00g012330.m01.CDS02;Parent=he.00g012330.m01-v1.0.a1;
JABWEG010000010.1	GenSAS_63493a1a2e90c-publish	exon	1092754	1093299	.	-	.	ID=he.00g012330.m01.exon03-v1.0.a1;Name=he.00g012330.m01.exon03;Parent=he.00g012330.m01-v1.0.a1;
JABWEG010000010.1	GenSAS_63493a1a2e90c-publish	CDS	1092754	1093299	.	-	0	ID=he.00g012330.m01.CDS03-v1.0.a1;Name=he.00g012330.m01.CDS03;Parent=he.00g012330.m01-v1.0.a1;
JABWEG010000010.1	GenSAS_63493a1a2e90c-publish	exon	1093358	1093633	.	-	.	ID=he.00g012330.m01.exon04-v1.0.a1;Name=he.00g012330.m01.exon04;Parent=he.00g012330.m01-v1.0.a1;
JABWEG010000010.1	GenSAS_63493a1a2e90c-publish	CDS	1093358	1093633	.	-	0	ID=he.00g012330.m01.CDS04-v1.0.a1;Name=he.00g012330.m01.CDS04;Parent=he.00g012330.m01-v1.0.a1;
JABWEG010000010.1	GenSAS_63493a1a2e90c-publish	exon	1093693	1093788	.	-	.	ID=he.00g012330.m01.exon05-v1.0.a1;Name=he.00g012330.m01.exon05;Parent=he.00g012330.m01-v1.0.a1;
JABWEG010000010.1	GenSAS_63493a1a2e90c-publish	CDS	1093693	1093788	.	-	0	ID=he.00g012330.m01.CDS05-v1.0.a1;Name=he.00g012330.m01.CDS05;Parent=he.00g012330.m01-v1.0.a1;
JABWEG010000010.1	GenSAS_63493a1a2e90c-publish	gene	1094374	1095835	.	-	.	ID=he.00g012340-v1.0.a1;Name=he.00g012340;
JABWEG010000010.1	GenSAS_63493a1a2e90c-publish	mRNA	1094374	1095835	10855.00	-	.	ID=he.00g012340.m01-v1.0.a1;Name=he.00g012340.m01;Parent=he.00g012340-v1.0.a1;
JABWEG010000010.1	GenSAS_63493a1a2e90c-publish	exon	1094374	1095499	.	-	.	ID=he.00g012340.m01.exon01-v1.0.a1;Name=he.00g012340.m01.exon01;Parent=he.00g012340.m01-v1.0.a1;
JABWEG010000010.1	GenSAS_63493a1a2e90c-publish	CDS	1094374	1095499	.	-	2	ID=he.00g012340.m01.CDS01-v1.0.a1;Name=he.00g012340.m01.CDS01;Parent=he.00g012340.m01-v1.0.a1;
JABWEG010000010.1	GenSAS_63493a1a2e90c-publish	exon	1095554	1095745	.	-	.	ID=he.00g012340.m01.exon02-v1.0.a1;Name=he.00g012340.m01.exon02;Parent=he.00g012340.m01-v1.0.a1;
JABWEG010000010.1	GenSAS_63493a1a2e90c-publish	CDS	1095554	1095745	.	-	2	ID=he.00g012340.m01.CDS02-v1.0.a1;Name=he.00g012340.m01.CDS02;Parent=he.00g012340.m01-v1.0.a1;
JABWEG010000010.1	GenSAS_63493a1a2e90c-publish	exon	1095798	1095835	.	-	.	ID=he.00g012340.m01.exon03-v1.0.a1;Name=he.00g012340.m01.exon03;Parent=he.00g012340.m01-v1.0.a1;
JABWEG010000010.1	GenSAS_63493a1a2e90c-publish	CDS	1095798	1095835	.	-	0	ID=he.00g012340.m01.CDS03-v1.0.a1;Name=he.00g012340.m01.CDS03;Parent=he.00g012340.m01-v1.0.a1;
JABWEG010000010.1	GenSAS_63493a1a2e90c-publish	gene	1096089	1096861	.	-	.	ID=he.00g012350-v1.0.a1;Name=he.00g012350;
JABWEG010000010.1	GenSAS_63493a1a2e90c-publish	mRNA	1096089	1096861	7710.00	-	.	ID=he.00g012350.m01-v1.0.a1;Name=he.00g012350.m01;Parent=he.00g012350-v1.0.a1;
JABWEG010000010.1	GenSAS_63493a1a2e90c-publish	exon	1096089	1096201	.	-	.	ID=he.00g012350.m01.exon01-v1.0.a1;Name=he.00g012350.m01.exon01;Parent=he.00g012350.m01-v1.0.a1;
JABWEG010000010.1	GenSAS_63493a1a2e90c-publish	CDS	1096089	1096201	.	-	1	ID=he.00g012350.m01.CDS01-v1.0.a1;Name=he.00g012350.m01.CDS01;Parent=he.00g012350.m01-v1.0.a1;
JABWEG010000010.1	GenSAS_63493a1a2e90c-publish	exon	1096260	1096362	.	-	.	ID=he.00g012350.m01.exon02-v1.0.a1;Name=he.00g012350.m01.exon02;Parent=he.00g012350.m01-v1.0.a1;
JABWEG010000010.1	GenSAS_63493a1a2e90c-publish	CDS	1096260	1096362	.	-	0	ID=he.00g012350.m01.CDS02-v1.0.a1;Name=he.00g012350.m01.CDS02;Parent=he.00g012350.m01-v1.0.a1;
JABWEG010000010.1	GenSAS_63493a1a2e90c-publish	exon	1096412	1096599	.	-	.	ID=he.00g012350.m01.exon03-v1.0.a1;Name=he.00g012350.m01.exon03;Parent=he.00g012350.m01-v1.0.a1;
JABWEG010000010.1	GenSAS_63493a1a2e90c-publish	CDS	1096412	1096599	.	-	1	ID=he.00g012350.m01.CDS03-v1.0.a1;Name=he.00g012350.m01.CDS03;Parent=he.00g012350.m01-v1.0.a1;
JABWEG010000010.1	GenSAS_63493a1a2e90c-publish	exon	1096651	1096861	.	-	.	ID=he.00g012350.m01.exon04-v1.0.a1;Name=he.00g012350.m01.exon04;Parent=he.00g012350.m01-v1.0.a1;
JABWEG010000010.1	GenSAS_63493a1a2e90c-publish	CDS	1096651	1096861	.	-	0	ID=he.00g012350.m01.CDS04-v1.0.a1;Name=he.00g012350.m01.CDS04;Parent=he.00g012350.m01-v1.0.a1;
JABWEG010000010.1	GenSAS_63493a1a2e90c-publish	gene	1097048	1098108	.	+	.	ID=he.00g012360-v1.0.a1;Name=he.00g012360;
JABWEG010000010.1	GenSAS_63493a1a2e90c-publish	mRNA	1097048	1098108	203505.00	+	.	ID=he.00g012360.m01-v1.0.a1;Name=he.00g012360.m01;Parent=he.00g012360-v1.0.a1;
JABWEG010000010.1	GenSAS_63493a1a2e90c-publish	exon	1097048	1097393	.	+	.	ID=he.00g012360.m01.exon01-v1.0.a1;Name=he.00g012360.m01.exon01;Parent=he.00g012360.m01-v1.0.a1;
JABWEG010000010.1	GenSAS_63493a1a2e90c-publish	CDS	1097048	1097393	.	+	0	ID=he.00g012360.m01.CDS01-v1.0.a1;Name=he.00g012360.m01.CDS01;Parent=he.00g012360.m01-v1.0.a1;
JABWEG010000010.1	GenSAS_63493a1a2e90c-publish	exon	1097458	1097616	.	+	.	ID=he.00g012360.m01.exon02-v1.0.a1;Name=he.00g012360.m01.exon02;Parent=he.00g012360.m01-v1.0.a1;
JABWEG010000010.1	GenSAS_63493a1a2e90c-publish	CDS	1097458	1097616	.	+	1	ID=he.00g012360.m01.CDS02-v1.0.a1;Name=he.00g012360.m01.CDS02;Parent=he.00g012360.m01-v1.0.a1;
JABWEG010000010.1	GenSAS_63493a1a2e90c-publish	exon	1097669	1097847	.	+	.	ID=he.00g012360.m01.exon03-v1.0.a1;Name=he.00g012360.m01.exon03;Parent=he.00g012360.m01-v1.0.a1;
JABWEG010000010.1	GenSAS_63493a1a2e90c-publish	CDS	1097669	1097847	.	+	1	ID=he.00g012360.m01.CDS03-v1.0.a1;Name=he.00g012360.m01.CDS03;Parent=he.00g012360.m01-v1.0.a1;
JABWEG010000010.1	GenSAS_63493a1a2e90c-publish	exon	1097905	1098108	.	+	.	ID=he.00g012360.m01.exon04-v1.0.a1;Name=he.00g012360.m01.exon04;Parent=he.00g012360.m01-v1.0.a1;
JABWEG010000010.1	GenSAS_63493a1a2e90c-publish	CDS	1097905	1098108	.	+	0	ID=he.00g012360.m01.CDS04-v1.0.a1;Name=he.00g012360.m01.CDS04;Parent=he.00g012360.m01-v1.0.a1;
JABWEG010000010.1	GenSAS_63493a1a2e90c-publish	gene	1098248	1100782	.	-	.	ID=he.00g012370-v1.0.a1;Name=he.00g012370;
JABWEG010000010.1	GenSAS_63493a1a2e90c-publish	mRNA	1098248	1100782	25335.00	-	.	ID=he.00g012370.m01-v1.0.a1;Name=he.00g012370.m01;Parent=he.00g012370-v1.0.a1;
JABWEG010000010.1	GenSAS_63493a1a2e90c-publish	exon	1098248	1098495	.	-	.	ID=he.00g012370.m01.exon01-v1.0.a1;Name=he.00g012370.m01.exon01;Parent=he.00g012370.m01-v1.0.a1;
JABWEG010000010.1	GenSAS_63493a1a2e90c-publish	CDS	1098248	1098495	.	-	1	ID=he.00g012370.m01.CDS01-v1.0.a1;Name=he.00g012370.m01.CDS01;Parent=he.00g012370.m01-v1.0.a1;
JABWEG010000010.1	GenSAS_63493a1a2e90c-publish	exon	1098552	1099257	.	-	.	ID=he.00g012370.m01.exon02-v1.0.a1;Name=he.00g012370.m01.exon02;Parent=he.00g012370.m01-v1.0.a1;
JABWEG010000010.1	GenSAS_63493a1a2e90c-publish	CDS	1098552	1099257	.	-	0	ID=he.00g012370.m01.CDS02-v1.0.a1;Name=he.00g012370.m01.CDS02;Parent=he.00g012370.m01-v1.0.a1;
JABWEG010000010.1	GenSAS_63493a1a2e90c-publish	exon	1099312	1099670	.	-	.	ID=he.00g012370.m01.exon03-v1.0.a1;Name=he.00g012370.m01.exon03;Parent=he.00g012370.m01-v1.0.a1;
JABWEG010000010.1	GenSAS_63493a1a2e90c-publish	CDS	1099312	1099670	.	-	1	ID=he.00g012370.m01.CDS03-v1.0.a1;Name=he.00g012370.m01.CDS03;Parent=he.00g012370.m01-v1.0.a1;
JABWEG010000010.1	GenSAS_63493a1a2e90c-publish	exon	1099726	1099852	.	-	.	ID=he.00g012370.m01.exon04-v1.0.a1;Name=he.00g012370.m01.exon04;Parent=he.00g012370.m01-v1.0.a1;
JABWEG010000010.1	GenSAS_63493a1a2e90c-publish	CDS	1099726	1099852	.	-	0	ID=he.00g012370.m01.CDS04-v1.0.a1;Name=he.00g012370.m01.CDS04;Parent=he.00g012370.m01-v1.0.a1;
JABWEG010000010.1	GenSAS_63493a1a2e90c-publish	exon	1099908	1100093	.	-	.	ID=he.00g012370.m01.exon05-v1.0.a1;Name=he.00g012370.m01.exon05;Parent=he.00g012370.m01-v1.0.a1;
JABWEG010000010.1	GenSAS_63493a1a2e90c-publish	CDS	1099908	1100093	.	-	0	ID=he.00g012370.m01.CDS05-v1.0.a1;Name=he.00g012370.m01.CDS05;Parent=he.00g012370.m01-v1.0.a1;
JABWEG010000010.1	GenSAS_63493a1a2e90c-publish	exon	1100142	1100314	.	-	.	ID=he.00g012370.m01.exon06-v1.0.a1;Name=he.00g012370.m01.exon06;Parent=he.00g012370.m01-v1.0.a1;
JABWEG010000010.1	GenSAS_63493a1a2e90c-publish	CDS	1100142	1100314	.	-	1	ID=he.00g012370.m01.CDS06-v1.0.a1;Name=he.00g012370.m01.CDS06;Parent=he.00g012370.m01-v1.0.a1;
JABWEG010000010.1	GenSAS_63493a1a2e90c-publish	exon	1100367	1100433	.	-	.	ID=he.00g012370.m01.exon07-v1.0.a1;Name=he.00g012370.m01.exon07;Parent=he.00g012370.m01-v1.0.a1;
JABWEG010000010.1	GenSAS_63493a1a2e90c-publish	CDS	1100367	1100433	.	-	0	ID=he.00g012370.m01.CDS07-v1.0.a1;Name=he.00g012370.m01.CDS07;Parent=he.00g012370.m01-v1.0.a1;
JABWEG010000010.1	GenSAS_63493a1a2e90c-publish	exon	1100489	1100602	.	-	.	ID=he.00g012370.m01.exon08-v1.0.a1;Name=he.00g012370.m01.exon08;Parent=he.00g012370.m01-v1.0.a1;
JABWEG010000010.1	GenSAS_63493a1a2e90c-publish	CDS	1100489	1100602	.	-	0	ID=he.00g012370.m01.CDS08-v1.0.a1;Name=he.00g012370.m01.CDS08;Parent=he.00g012370.m01-v1.0.a1;
JABWEG010000010.1	GenSAS_63493a1a2e90c-publish	exon	1100657	1100782	.	-	.	ID=he.00g012370.m01.exon09-v1.0.a1;Name=he.00g012370.m01.exon09;Parent=he.00g012370.m01-v1.0.a1;
JABWEG010000010.1	GenSAS_63493a1a2e90c-publish	CDS	1100657	1100782	.	-	0	ID=he.00g012370.m01.CDS09-v1.0.a1;Name=he.00g012370.m01.CDS09;Parent=he.00g012370.m01-v1.0.a1;
JABWEG010000010.1	GenSAS_63493a1a2e90c-publish	gene	1101047	1101776	.	+	.	ID=he.00g012380-v1.0.a1;Name=he.00g012380;
JABWEG010000010.1	GenSAS_63493a1a2e90c-publish	mRNA	1101047	1101776	102835.00	+	.	ID=he.00g012380.m01-v1.0.a1;Name=he.00g012380.m01;Parent=he.00g012380-v1.0.a1;
JABWEG010000010.1	GenSAS_63493a1a2e90c-publish	exon	1101047	1101074	.	+	.	ID=he.00g012380.m01.exon01-v1.0.a1;Name=he.00g012380.m01.exon01;Parent=he.00g012380.m01-v1.0.a1;
JABWEG010000010.1	GenSAS_63493a1a2e90c-publish	CDS	1101047	1101074	.	+	0	ID=he.00g012380.m01.CDS01-v1.0.a1;Name=he.00g012380.m01.CDS01;Parent=he.00g012380.m01-v1.0.a1;
JABWEG010000010.1	GenSAS_63493a1a2e90c-publish	exon	1101135	1101419	.	+	.	ID=he.00g012380.m01.exon02-v1.0.a1;Name=he.00g012380.m01.exon02;Parent=he.00g012380.m01-v1.0.a1;
JABWEG010000010.1	GenSAS_63493a1a2e90c-publish	CDS	1101135	1101419	.	+	1	ID=he.00g012380.m01.CDS02-v1.0.a1;Name=he.00g012380.m01.CDS02;Parent=he.00g012380.m01-v1.0.a1;
JABWEG010000010.1	GenSAS_63493a1a2e90c-publish	exon	1101468	1101526	.	+	.	ID=he.00g012380.m01.exon03-v1.0.a1;Name=he.00g012380.m01.exon03;Parent=he.00g012380.m01-v1.0.a1;
JABWEG010000010.1	GenSAS_63493a1a2e90c-publish	CDS	1101468	1101526	.	+	1	ID=he.00g012380.m01.CDS03-v1.0.a1;Name=he.00g012380.m01.CDS03;Parent=he.00g012380.m01-v1.0.a1;
JABWEG010000010.1	GenSAS_63493a1a2e90c-publish	exon	1101591	1101776	.	+	.	ID=he.00g012380.m01.exon04-v1.0.a1;Name=he.00g012380.m01.exon04;Parent=he.00g012380.m01-v1.0.a1;
JABWEG010000010.1	GenSAS_63493a1a2e90c-publish	CDS	1101591	1101776	.	+	0	ID=he.00g012380.m01.CDS04-v1.0.a1;Name=he.00g012380.m01.CDS04;Parent=he.00g012380.m01-v1.0.a1;
JABWEG010000010.1	GenSAS_63493a1a2e90c-publish	gene	1101879	1103490	.	-	.	ID=he.00g012390-v1.0.a1;Name=he.00g012390;
JABWEG010000010.1	GenSAS_63493a1a2e90c-publish	mRNA	1101879	1103490	15310.00	-	.	ID=he.00g012390.m01-v1.0.a1;Name=he.00g012390.m01;Parent=he.00g012390-v1.0.a1;
JABWEG010000010.1	GenSAS_63493a1a2e90c-publish	exon	1101879	1101925	.	-	.	ID=he.00g012390.m01.exon01-v1.0.a1;Name=he.00g012390.m01.exon01;Parent=he.00g012390.m01-v1.0.a1;
JABWEG010000010.1	GenSAS_63493a1a2e90c-publish	CDS	1101879	1101925	.	-	1	ID=he.00g012390.m01.CDS01-v1.0.a1;Name=he.00g012390.m01.CDS01;Parent=he.00g012390.m01-v1.0.a1;
JABWEG010000010.1	GenSAS_63493a1a2e90c-publish	exon	1101978	1102025	.	-	.	ID=he.00g012390.m01.exon02-v1.0.a1;Name=he.00g012390.m01.exon02;Parent=he.00g012390.m01-v1.0.a1;
JABWEG010000010.1	GenSAS_63493a1a2e90c-publish	CDS	1101978	1102025	.	-	1	ID=he.00g012390.m01.CDS02-v1.0.a1;Name=he.00g012390.m01.CDS02;Parent=he.00g012390.m01-v1.0.a1;
JABWEG010000010.1	GenSAS_63493a1a2e90c-publish	exon	1102081	1102215	.	-	.	ID=he.00g012390.m01.exon03-v1.0.a1;Name=he.00g012390.m01.exon03;Parent=he.00g012390.m01-v1.0.a1;
JABWEG010000010.1	GenSAS_63493a1a2e90c-publish	CDS	1102081	1102215	.	-	1	ID=he.00g012390.m01.CDS03-v1.0.a1;Name=he.00g012390.m01.CDS03;Parent=he.00g012390.m01-v1.0.a1;
JABWEG010000010.1	GenSAS_63493a1a2e90c-publish	exon	1102270	1102456	.	-	.	ID=he.00g012390.m01.exon04-v1.0.a1;Name=he.00g012390.m01.exon04;Parent=he.00g012390.m01-v1.0.a1;
JABWEG010000010.1	GenSAS_63493a1a2e90c-publish	CDS	1102270	1102456	.	-	0	ID=he.00g012390.m01.CDS04-v1.0.a1;Name=he.00g012390.m01.CDS04;Parent=he.00g012390.m01-v1.0.a1;
JABWEG010000010.1	GenSAS_63493a1a2e90c-publish	exon	1102511	1102780	.	-	.	ID=he.00g012390.m01.exon05-v1.0.a1;Name=he.00g012390.m01.exon05;Parent=he.00g012390.m01-v1.0.a1;
JABWEG010000010.1	GenSAS_63493a1a2e90c-publish	CDS	1102511	1102780	.	-	0	ID=he.00g012390.m01.CDS05-v1.0.a1;Name=he.00g012390.m01.CDS05;Parent=he.00g012390.m01-v1.0.a1;
JABWEG010000010.1	GenSAS_63493a1a2e90c-publish	exon	1102834	1103018	.	-	.	ID=he.00g012390.m01.exon06-v1.0.a1;Name=he.00g012390.m01.exon06;Parent=he.00g012390.m01-v1.0.a1;
JABWEG010000010.1	GenSAS_63493a1a2e90c-publish	CDS	1102834	1103018	.	-	1	ID=he.00g012390.m01.CDS06-v1.0.a1;Name=he.00g012390.m01.CDS06;Parent=he.00g012390.m01-v1.0.a1;
JABWEG010000010.1	GenSAS_63493a1a2e90c-publish	exon	1103069	1103083	.	-	.	ID=he.00g012390.m01.exon07-v1.0.a1;Name=he.00g012390.m01.exon07;Parent=he.00g012390.m01-v1.0.a1;
JABWEG010000010.1	GenSAS_63493a1a2e90c-publish	CDS	1103069	1103083	.	-	1	ID=he.00g012390.m01.CDS07-v1.0.a1;Name=he.00g012390.m01.CDS07;Parent=he.00g012390.m01-v1.0.a1;
JABWEG010000010.1	GenSAS_63493a1a2e90c-publish	exon	1103148	1103490	.	-	.	ID=he.00g012390.m01.exon08-v1.0.a1;Name=he.00g012390.m01.exon08;Parent=he.00g012390.m01-v1.0.a1;
JABWEG010000010.1	GenSAS_63493a1a2e90c-publish	CDS	1103148	1103490	.	-	0	ID=he.00g012390.m01.CDS08-v1.0.a1;Name=he.00g012390.m01.CDS08;Parent=he.00g012390.m01-v1.0.a1;
JABWEG010000010.1	GenSAS_63493a1a2e90c-publish	gene	1104355	1106923	.	+	.	ID=he.00g012400-v1.0.a1;Name=he.00g012400;
JABWEG010000010.1	GenSAS_63493a1a2e90c-publish	mRNA	1104355	1106923	101575.00	+	.	ID=he.00g012400.m01-v1.0.a1;Name=he.00g012400.m01;Parent=he.00g012400-v1.0.a1;
JABWEG010000010.1	GenSAS_63493a1a2e90c-publish	exon	1104355	1104375	.	+	.	ID=he.00g012400.m01.exon01-v1.0.a1;Name=he.00g012400.m01.exon01;Parent=he.00g012400.m01-v1.0.a1;
JABWEG010000010.1	GenSAS_63493a1a2e90c-publish	CDS	1104355	1104375	.	+	0	ID=he.00g012400.m01.CDS01-v1.0.a1;Name=he.00g012400.m01.CDS01;Parent=he.00g012400.m01-v1.0.a1;
JABWEG010000010.1	GenSAS_63493a1a2e90c-publish	exon	1104429	1104482	.	+	.	ID=he.00g012400.m01.exon02-v1.0.a1;Name=he.00g012400.m01.exon02;Parent=he.00g012400.m01-v1.0.a1;
JABWEG010000010.1	GenSAS_63493a1a2e90c-publish	CDS	1104429	1104482	.	+	0	ID=he.00g012400.m01.CDS02-v1.0.a1;Name=he.00g012400.m01.CDS02;Parent=he.00g012400.m01-v1.0.a1;
JABWEG010000010.1	GenSAS_63493a1a2e90c-publish	exon	1104535	1104588	.	+	.	ID=he.00g012400.m01.exon03-v1.0.a1;Name=he.00g012400.m01.exon03;Parent=he.00g012400.m01-v1.0.a1;
JABWEG010000010.1	GenSAS_63493a1a2e90c-publish	CDS	1104535	1104588	.	+	0	ID=he.00g012400.m01.CDS03-v1.0.a1;Name=he.00g012400.m01.CDS03;Parent=he.00g012400.m01-v1.0.a1;
JABWEG010000010.1	GenSAS_63493a1a2e90c-publish	exon	1104646	1105026	.	+	.	ID=he.00g012400.m01.exon04-v1.0.a1;Name=he.00g012400.m01.exon04;Parent=he.00g012400.m01-v1.0.a1;
JABWEG010000010.1	GenSAS_63493a1a2e90c-publish	CDS	1104646	1105026	.	+	0	ID=he.00g012400.m01.CDS04-v1.0.a1;Name=he.00g012400.m01.CDS04;Parent=he.00g012400.m01-v1.0.a1;
JABWEG010000010.1	GenSAS_63493a1a2e90c-publish	exon	1105090	1106001	.	+	.	ID=he.00g012400.m01.exon05-v1.0.a1;Name=he.00g012400.m01.exon05;Parent=he.00g012400.m01-v1.0.a1;
JABWEG010000010.1	GenSAS_63493a1a2e90c-publish	CDS	1105090	1106001	.	+	0	ID=he.00g012400.m01.CDS05-v1.0.a1;Name=he.00g012400.m01.CDS05;Parent=he.00g012400.m01-v1.0.a1;
JABWEG010000010.1	GenSAS_63493a1a2e90c-publish	exon	1106036	1106101	.	+	.	ID=he.00g012400.m01.exon06-v1.0.a1;Name=he.00g012400.m01.exon06;Parent=he.00g012400.m01-v1.0.a1;
JABWEG010000010.1	GenSAS_63493a1a2e90c-publish	CDS	1106036	1106101	.	+	0	ID=he.00g012400.m01.CDS06-v1.0.a1;Name=he.00g012400.m01.CDS06;Parent=he.00g012400.m01-v1.0.a1;
JABWEG010000010.1	GenSAS_63493a1a2e90c-publish	exon	1106159	1106923	.	+	.	ID=he.00g012400.m01.exon07-v1.0.a1;Name=he.00g012400.m01.exon07;Parent=he.00g012400.m01-v1.0.a1;
JABWEG010000010.1	GenSAS_63493a1a2e90c-publish	CDS	1106159	1106923	.	+	0	ID=he.00g012400.m01.CDS07-v1.0.a1;Name=he.00g012400.m01.CDS07;Parent=he.00g012400.m01-v1.0.a1;
JABWEG010000010.1	GenSAS_63493a1a2e90c-publish	gene	1107361	1108900	.	+	.	ID=he.00g012410-v1.0.a1;Name=he.00g012410;
JABWEG010000010.1	GenSAS_63493a1a2e90c-publish	mRNA	1107361	1108900	17735.00	+	.	ID=he.00g012410.m01-v1.0.a1;Name=he.00g012410.m01;Parent=he.00g012410-v1.0.a1;
JABWEG010000010.1	GenSAS_63493a1a2e90c-publish	exon	1107361	1107549	.	+	.	ID=he.00g012410.m01.exon01-v1.0.a1;Name=he.00g012410.m01.exon01;Parent=he.00g012410.m01-v1.0.a1;
JABWEG010000010.1	GenSAS_63493a1a2e90c-publish	CDS	1107361	1107549	.	+	0	ID=he.00g012410.m01.CDS01-v1.0.a1;Name=he.00g012410.m01.CDS01;Parent=he.00g012410.m01-v1.0.a1;
JABWEG010000010.1	GenSAS_63493a1a2e90c-publish	exon	1107626	1107785	.	+	.	ID=he.00g012410.m01.exon02-v1.0.a1;Name=he.00g012410.m01.exon02;Parent=he.00g012410.m01-v1.0.a1;
JABWEG010000010.1	GenSAS_63493a1a2e90c-publish	CDS	1107626	1107785	.	+	0	ID=he.00g012410.m01.CDS02-v1.0.a1;Name=he.00g012410.m01.CDS02;Parent=he.00g012410.m01-v1.0.a1;
JABWEG010000010.1	GenSAS_63493a1a2e90c-publish	exon	1107852	1108067	.	+	.	ID=he.00g012410.m01.exon03-v1.0.a1;Name=he.00g012410.m01.exon03;Parent=he.00g012410.m01-v1.0.a1;
JABWEG010000010.1	GenSAS_63493a1a2e90c-publish	CDS	1107852	1108067	.	+	1	ID=he.00g012410.m01.CDS03-v1.0.a1;Name=he.00g012410.m01.CDS03;Parent=he.00g012410.m01-v1.0.a1;
JABWEG010000010.1	GenSAS_63493a1a2e90c-publish	exon	1108121	1108156	.	+	.	ID=he.00g012410.m01.exon04-v1.0.a1;Name=he.00g012410.m01.exon04;Parent=he.00g012410.m01-v1.0.a1;
JABWEG010000010.1	GenSAS_63493a1a2e90c-publish	CDS	1108121	1108156	.	+	1	ID=he.00g012410.m01.CDS04-v1.0.a1;Name=he.00g012410.m01.CDS04;Parent=he.00g012410.m01-v1.0.a1;
JABWEG010000010.1	GenSAS_63493a1a2e90c-publish	exon	1108212	1108292	.	+	.	ID=he.00g012410.m01.exon05-v1.0.a1;Name=he.00g012410.m01.exon05;Parent=he.00g012410.m01-v1.0.a1;
JABWEG010000010.1	GenSAS_63493a1a2e90c-publish	CDS	1108212	1108292	.	+	1	ID=he.00g012410.m01.CDS05-v1.0.a1;Name=he.00g012410.m01.CDS05;Parent=he.00g012410.m01-v1.0.a1;
JABWEG010000010.1	GenSAS_63493a1a2e90c-publish	exon	1108341	1108388	.	+	.	ID=he.00g012410.m01.exon06-v1.0.a1;Name=he.00g012410.m01.exon06;Parent=he.00g012410.m01-v1.0.a1;
JABWEG010000010.1	GenSAS_63493a1a2e90c-publish	CDS	1108341	1108388	.	+	1	ID=he.00g012410.m01.CDS06-v1.0.a1;Name=he.00g012410.m01.CDS06;Parent=he.00g012410.m01-v1.0.a1;
JABWEG010000010.1	GenSAS_63493a1a2e90c-publish	exon	1108448	1108492	.	+	.	ID=he.00g012410.m01.exon07-v1.0.a1;Name=he.00g012410.m01.exon07;Parent=he.00g012410.m01-v1.0.a1;
JABWEG010000010.1	GenSAS_63493a1a2e90c-publish	CDS	1108448	1108492	.	+	1	ID=he.00g012410.m01.CDS07-v1.0.a1;Name=he.00g012410.m01.CDS07;Parent=he.00g012410.m01-v1.0.a1;
JABWEG010000010.1	GenSAS_63493a1a2e90c-publish	exon	1108551	1108682	.	+	.	ID=he.00g012410.m01.exon08-v1.0.a1;Name=he.00g012410.m01.exon08;Parent=he.00g012410.m01-v1.0.a1;
JABWEG010000010.1	GenSAS_63493a1a2e90c-publish	CDS	1108551	1108682	.	+	1	ID=he.00g012410.m01.CDS08-v1.0.a1;Name=he.00g012410.m01.CDS08;Parent=he.00g012410.m01-v1.0.a1;
JABWEG010000010.1	GenSAS_63493a1a2e90c-publish	exon	1108749	1108900	.	+	.	ID=he.00g012410.m01.exon09-v1.0.a1;Name=he.00g012410.m01.exon09;Parent=he.00g012410.m01-v1.0.a1;
JABWEG010000010.1	GenSAS_63493a1a2e90c-publish	CDS	1108749	1108900	.	+	1	ID=he.00g012410.m01.CDS09-v1.0.a1;Name=he.00g012410.m01.CDS09;Parent=he.00g012410.m01-v1.0.a1;
JABWEG010000010.1	GenSAS_63493a1a2e90c-publish	gene	1109670	1111673	.	+	.	ID=he.00g012420-v1.0.a1;Name=he.00g012420;
JABWEG010000010.1	GenSAS_63493a1a2e90c-publish	mRNA	1109670	1111673	1138410.00	+	.	ID=he.00g012420.m01-v1.0.a1;Name=he.00g012420.m01;Parent=he.00g012420-v1.0.a1;
JABWEG010000010.1	GenSAS_63493a1a2e90c-publish	exon	1109670	1110185	.	+	.	ID=he.00g012420.m01.exon01-v1.0.a1;Name=he.00g012420.m01.exon01;Parent=he.00g012420.m01-v1.0.a1;
JABWEG010000010.1	GenSAS_63493a1a2e90c-publish	CDS	1109670	1110185	.	+	0	ID=he.00g012420.m01.CDS01-v1.0.a1;Name=he.00g012420.m01.CDS01;Parent=he.00g012420.m01-v1.0.a1;
JABWEG010000010.1	GenSAS_63493a1a2e90c-publish	exon	1110240	1110695	.	+	.	ID=he.00g012420.m01.exon02-v1.0.a1;Name=he.00g012420.m01.exon02;Parent=he.00g012420.m01-v1.0.a1;
JABWEG010000010.1	GenSAS_63493a1a2e90c-publish	CDS	1110240	1110695	.	+	0	ID=he.00g012420.m01.CDS02-v1.0.a1;Name=he.00g012420.m01.CDS02;Parent=he.00g012420.m01-v1.0.a1;
JABWEG010000010.1	GenSAS_63493a1a2e90c-publish	exon	1110751	1110855	.	+	.	ID=he.00g012420.m01.exon03-v1.0.a1;Name=he.00g012420.m01.exon03;Parent=he.00g012420.m01-v1.0.a1;
JABWEG010000010.1	GenSAS_63493a1a2e90c-publish	CDS	1110751	1110855	.	+	0	ID=he.00g012420.m01.CDS03-v1.0.a1;Name=he.00g012420.m01.CDS03;Parent=he.00g012420.m01-v1.0.a1;
JABWEG010000010.1	GenSAS_63493a1a2e90c-publish	exon	1110911	1111087	.	+	.	ID=he.00g012420.m01.exon04-v1.0.a1;Name=he.00g012420.m01.exon04;Parent=he.00g012420.m01-v1.0.a1;
JABWEG010000010.1	GenSAS_63493a1a2e90c-publish	CDS	1110911	1111087	.	+	0	ID=he.00g012420.m01.CDS04-v1.0.a1;Name=he.00g012420.m01.CDS04;Parent=he.00g012420.m01-v1.0.a1;
JABWEG010000010.1	GenSAS_63493a1a2e90c-publish	exon	1111149	1111417	.	+	.	ID=he.00g012420.m01.exon05-v1.0.a1;Name=he.00g012420.m01.exon05;Parent=he.00g012420.m01-v1.0.a1;
JABWEG010000010.1	GenSAS_63493a1a2e90c-publish	CDS	1111149	1111417	.	+	0	ID=he.00g012420.m01.CDS05-v1.0.a1;Name=he.00g012420.m01.CDS05;Parent=he.00g012420.m01-v1.0.a1;
JABWEG010000010.1	GenSAS_63493a1a2e90c-publish	exon	1111495	1111569	.	+	.	ID=he.00g012420.m01.exon06-v1.0.a1;Name=he.00g012420.m01.exon06;Parent=he.00g012420.m01-v1.0.a1;
JABWEG010000010.1	GenSAS_63493a1a2e90c-publish	CDS	1111495	1111569	.	+	2	ID=he.00g012420.m01.CDS06-v1.0.a1;Name=he.00g012420.m01.CDS06;Parent=he.00g012420.m01-v1.0.a1;
JABWEG010000010.1	GenSAS_63493a1a2e90c-publish	exon	1111619	1111673	.	+	.	ID=he.00g012420.m01.exon07-v1.0.a1;Name=he.00g012420.m01.exon07;Parent=he.00g012420.m01-v1.0.a1;
JABWEG010000010.1	GenSAS_63493a1a2e90c-publish	CDS	1111619	1111673	.	+	2	ID=he.00g012420.m01.CDS07-v1.0.a1;Name=he.00g012420.m01.CDS07;Parent=he.00g012420.m01-v1.0.a1;
JABWEG010000010.1	GenSAS_63493a1a2e90c-publish	gene	1111909	1112688	.	-	.	ID=he.00g012430-v1.0.a1;Name=he.00g012430;
JABWEG010000010.1	GenSAS_63493a1a2e90c-publish	mRNA	1111909	1112688	7785.00	-	.	ID=he.00g012430.m01-v1.0.a1;Name=he.00g012430.m01;Parent=he.00g012430-v1.0.a1;
JABWEG010000010.1	GenSAS_63493a1a2e90c-publish	exon	1111909	1112688	.	-	.	ID=he.00g012430.m01.exon01-v1.0.a1;Name=he.00g012430.m01.exon01;Parent=he.00g012430.m01-v1.0.a1;
JABWEG010000010.1	GenSAS_63493a1a2e90c-publish	CDS	1111909	1112688	.	-	0	ID=he.00g012430.m01.CDS01-v1.0.a1;Name=he.00g012430.m01.CDS01;Parent=he.00g012430.m01-v1.0.a1;
JABWEG010000010.1	GenSAS_63493a1a2e90c-publish	gene	1113020	1114636	.	-	.	ID=he.00g012440-v1.0.a1;Name=he.00g012440;
JABWEG010000010.1	GenSAS_63493a1a2e90c-publish	mRNA	1113020	1114636	16155.00	-	.	ID=he.00g012440.m01-v1.0.a1;Name=he.00g012440.m01;Parent=he.00g012440-v1.0.a1;
JABWEG010000010.1	GenSAS_63493a1a2e90c-publish	exon	1113020	1113084	.	-	.	ID=he.00g012440.m01.exon01-v1.0.a1;Name=he.00g012440.m01.exon01;Parent=he.00g012440.m01-v1.0.a1;
JABWEG010000010.1	GenSAS_63493a1a2e90c-publish	CDS	1113020	1113084	.	-	1	ID=he.00g012440.m01.CDS01-v1.0.a1;Name=he.00g012440.m01.CDS01;Parent=he.00g012440.m01-v1.0.a1;
JABWEG010000010.1	GenSAS_63493a1a2e90c-publish	exon	1113141	1113254	.	-	.	ID=he.00g012440.m01.exon02-v1.0.a1;Name=he.00g012440.m01.exon02;Parent=he.00g012440.m01-v1.0.a1;
JABWEG010000010.1	GenSAS_63493a1a2e90c-publish	CDS	1113141	1113254	.	-	1	ID=he.00g012440.m01.CDS02-v1.0.a1;Name=he.00g012440.m01.CDS02;Parent=he.00g012440.m01-v1.0.a1;
JABWEG010000010.1	GenSAS_63493a1a2e90c-publish	exon	1113304	1113387	.	-	.	ID=he.00g012440.m01.exon03-v1.0.a1;Name=he.00g012440.m01.exon03;Parent=he.00g012440.m01-v1.0.a1;
JABWEG010000010.1	GenSAS_63493a1a2e90c-publish	CDS	1113304	1113387	.	-	1	ID=he.00g012440.m01.CDS03-v1.0.a1;Name=he.00g012440.m01.CDS03;Parent=he.00g012440.m01-v1.0.a1;
JABWEG010000010.1	GenSAS_63493a1a2e90c-publish	exon	1113442	1113547	.	-	.	ID=he.00g012440.m01.exon04-v1.0.a1;Name=he.00g012440.m01.exon04;Parent=he.00g012440.m01-v1.0.a1;
JABWEG010000010.1	GenSAS_63493a1a2e90c-publish	CDS	1113442	1113547	.	-	0	ID=he.00g012440.m01.CDS04-v1.0.a1;Name=he.00g012440.m01.CDS04;Parent=he.00g012440.m01-v1.0.a1;
JABWEG010000010.1	GenSAS_63493a1a2e90c-publish	exon	1113609	1114368	.	-	.	ID=he.00g012440.m01.exon05-v1.0.a1;Name=he.00g012440.m01.exon05;Parent=he.00g012440.m01-v1.0.a1;
JABWEG010000010.1	GenSAS_63493a1a2e90c-publish	CDS	1113609	1114368	.	-	2	ID=he.00g012440.m01.CDS05-v1.0.a1;Name=he.00g012440.m01.CDS05;Parent=he.00g012440.m01-v1.0.a1;
JABWEG010000010.1	GenSAS_63493a1a2e90c-publish	exon	1114425	1114475	.	-	.	ID=he.00g012440.m01.exon06-v1.0.a1;Name=he.00g012440.m01.exon06;Parent=he.00g012440.m01-v1.0.a1;
JABWEG010000010.1	GenSAS_63493a1a2e90c-publish	CDS	1114425	1114475	.	-	2	ID=he.00g012440.m01.CDS06-v1.0.a1;Name=he.00g012440.m01.CDS06;Parent=he.00g012440.m01-v1.0.a1;
JABWEG010000010.1	GenSAS_63493a1a2e90c-publish	exon	1114527	1114636	.	-	.	ID=he.00g012440.m01.exon07-v1.0.a1;Name=he.00g012440.m01.exon07;Parent=he.00g012440.m01-v1.0.a1;
JABWEG010000010.1	GenSAS_63493a1a2e90c-publish	CDS	1114527	1114636	.	-	0	ID=he.00g012440.m01.CDS07-v1.0.a1;Name=he.00g012440.m01.CDS07;Parent=he.00g012440.m01-v1.0.a1;
JABWEG010000010.1	GenSAS_63493a1a2e90c-publish	gene	1115328	1115963	.	-	.	ID=he.00g012450-v1.0.a1;Name=he.00g012450;
JABWEG010000010.1	GenSAS_63493a1a2e90c-publish	mRNA	1115328	1115963	6345.00	-	.	ID=he.00g012450.m01-v1.0.a1;Name=he.00g012450.m01;Parent=he.00g012450-v1.0.a1;
JABWEG010000010.1	GenSAS_63493a1a2e90c-publish	exon	1115328	1115963	.	-	.	ID=he.00g012450.m01.exon01-v1.0.a1;Name=he.00g012450.m01.exon01;Parent=he.00g012450.m01-v1.0.a1;
JABWEG010000010.1	GenSAS_63493a1a2e90c-publish	CDS	1115328	1115963	.	-	0	ID=he.00g012450.m01.CDS01-v1.0.a1;Name=he.00g012450.m01.CDS01;Parent=he.00g012450.m01-v1.0.a1;
JABWEG010000010.1	GenSAS_63493a1a2e90c-publish	gene	1116110	1116465	.	+	.	ID=he.00g012460-v1.0.a1;Name=he.00g012460;
JABWEG010000010.1	GenSAS_63493a1a2e90c-publish	mRNA	1116110	1116465	13590.00	+	.	ID=he.00g012460.m01-v1.0.a1;Name=he.00g012460.m01;Parent=he.00g012460-v1.0.a1;
JABWEG010000010.1	GenSAS_63493a1a2e90c-publish	exon	1116110	1116115	.	+	.	ID=he.00g012460.m01.exon01-v1.0.a1;Name=he.00g012460.m01.exon01;Parent=he.00g012460.m01-v1.0.a1;
JABWEG010000010.1	GenSAS_63493a1a2e90c-publish	CDS	1116110	1116115	.	+	0	ID=he.00g012460.m01.CDS01-v1.0.a1;Name=he.00g012460.m01.CDS01;Parent=he.00g012460.m01-v1.0.a1;
JABWEG010000010.1	GenSAS_63493a1a2e90c-publish	exon	1116167	1116206	.	+	.	ID=he.00g012460.m01.exon02-v1.0.a1;Name=he.00g012460.m01.exon02;Parent=he.00g012460.m01-v1.0.a1;
JABWEG010000010.1	GenSAS_63493a1a2e90c-publish	CDS	1116167	1116206	.	+	0	ID=he.00g012460.m01.CDS02-v1.0.a1;Name=he.00g012460.m01.CDS02;Parent=he.00g012460.m01-v1.0.a1;
JABWEG010000010.1	GenSAS_63493a1a2e90c-publish	exon	1116261	1116355	.	+	.	ID=he.00g012460.m01.exon03-v1.0.a1;Name=he.00g012460.m01.exon03;Parent=he.00g012460.m01-v1.0.a1;
JABWEG010000010.1	GenSAS_63493a1a2e90c-publish	CDS	1116261	1116355	.	+	1	ID=he.00g012460.m01.CDS03-v1.0.a1;Name=he.00g012460.m01.CDS03;Parent=he.00g012460.m01-v1.0.a1;
JABWEG010000010.1	GenSAS_63493a1a2e90c-publish	exon	1116418	1116465	.	+	.	ID=he.00g012460.m01.exon04-v1.0.a1;Name=he.00g012460.m01.exon04;Parent=he.00g012460.m01-v1.0.a1;
JABWEG010000010.1	GenSAS_63493a1a2e90c-publish	CDS	1116418	1116465	.	+	0	ID=he.00g012460.m01.CDS04-v1.0.a1;Name=he.00g012460.m01.CDS04;Parent=he.00g012460.m01-v1.0.a1;
JABWEG010000010.1	GenSAS_63493a1a2e90c-publish	gene	1117055	1121373	.	-	.	ID=he.00g012470-v1.0.a1;Name=he.00g012470;
JABWEG010000010.1	GenSAS_63493a1a2e90c-publish	mRNA	1117055	1121373	40175.00	-	.	ID=he.00g012470.m01-v1.0.a1;Name=he.00g012470.m01;Parent=he.00g012470-v1.0.a1;
JABWEG010000010.1	GenSAS_63493a1a2e90c-publish	exon	1117055	1117903	.	-	.	ID=he.00g012470.m01.exon01-v1.0.a1;Name=he.00g012470.m01.exon01;Parent=he.00g012470.m01-v1.0.a1;
JABWEG010000010.1	GenSAS_63493a1a2e90c-publish	CDS	1117055	1117903	.	-	0	ID=he.00g012470.m01.CDS01-v1.0.a1;Name=he.00g012470.m01.CDS01;Parent=he.00g012470.m01-v1.0.a1;
JABWEG010000010.1	GenSAS_63493a1a2e90c-publish	exon	1118062	1119654	.	-	.	ID=he.00g012470.m01.exon02-v1.0.a1;Name=he.00g012470.m01.exon02;Parent=he.00g012470.m01-v1.0.a1;
JABWEG010000010.1	GenSAS_63493a1a2e90c-publish	CDS	1118062	1119654	.	-	0	ID=he.00g012470.m01.CDS02-v1.0.a1;Name=he.00g012470.m01.CDS02;Parent=he.00g012470.m01-v1.0.a1;
JABWEG010000010.1	GenSAS_63493a1a2e90c-publish	exon	1119718	1120518	.	-	.	ID=he.00g012470.m01.exon03-v1.0.a1;Name=he.00g012470.m01.exon03;Parent=he.00g012470.m01-v1.0.a1;
JABWEG010000010.1	GenSAS_63493a1a2e90c-publish	CDS	1119718	1120518	.	-	0	ID=he.00g012470.m01.CDS03-v1.0.a1;Name=he.00g012470.m01.CDS03;Parent=he.00g012470.m01-v1.0.a1;
JABWEG010000010.1	GenSAS_63493a1a2e90c-publish	exon	1120579	1121373	.	-	.	ID=he.00g012470.m01.exon04-v1.0.a1;Name=he.00g012470.m01.exon04;Parent=he.00g012470.m01-v1.0.a1;
JABWEG010000010.1	GenSAS_63493a1a2e90c-publish	CDS	1120579	1121373	.	-	0	ID=he.00g012470.m01.CDS04-v1.0.a1;Name=he.00g012470.m01.CDS04;Parent=he.00g012470.m01-v1.0.a1;
JABWEG010000010.1	GenSAS_63493a1a2e90c-publish	gene	1125403	1127567	.	-	.	ID=he.00g012480-v1.0.a1;Name=he.00g012480;
JABWEG010000010.1	GenSAS_63493a1a2e90c-publish	mRNA	1125403	1127567	21635.00	-	.	ID=he.00g012480.m01-v1.0.a1;Name=he.00g012480.m01;Parent=he.00g012480-v1.0.a1;
JABWEG010000010.1	GenSAS_63493a1a2e90c-publish	exon	1125403	1126566	.	-	.	ID=he.00g012480.m01.exon01-v1.0.a1;Name=he.00g012480.m01.exon01;Parent=he.00g012480.m01-v1.0.a1;
JABWEG010000010.1	GenSAS_63493a1a2e90c-publish	CDS	1125403	1126566	.	-	0	ID=he.00g012480.m01.CDS01-v1.0.a1;Name=he.00g012480.m01.CDS01;Parent=he.00g012480.m01-v1.0.a1;
JABWEG010000010.1	GenSAS_63493a1a2e90c-publish	exon	1126631	1127132	.	-	.	ID=he.00g012480.m01.exon02-v1.0.a1;Name=he.00g012480.m01.exon02;Parent=he.00g012480.m01-v1.0.a1;
JABWEG010000010.1	GenSAS_63493a1a2e90c-publish	CDS	1126631	1127132	.	-	2	ID=he.00g012480.m01.CDS02-v1.0.a1;Name=he.00g012480.m01.CDS02;Parent=he.00g012480.m01-v1.0.a1;
JABWEG010000010.1	GenSAS_63493a1a2e90c-publish	exon	1127185	1127567	.	-	.	ID=he.00g012480.m01.exon03-v1.0.a1;Name=he.00g012480.m01.exon03;Parent=he.00g012480.m01-v1.0.a1;
JABWEG010000010.1	GenSAS_63493a1a2e90c-publish	CDS	1127185	1127567	.	-	0	ID=he.00g012480.m01.CDS03-v1.0.a1;Name=he.00g012480.m01.CDS03;Parent=he.00g012480.m01-v1.0.a1;
JABWEG010000010.1	GenSAS_63493a1a2e90c-publish	gene	1128086	1128866	.	+	.	ID=he.00g012490-v1.0.a1;Name=he.00g012490;
JABWEG010000010.1	GenSAS_63493a1a2e90c-publish	mRNA	1128086	1128866	378515.00	+	.	ID=he.00g012490.m01-v1.0.a1;Name=he.00g012490.m01;Parent=he.00g012490-v1.0.a1;
JABWEG010000010.1	GenSAS_63493a1a2e90c-publish	exon	1128086	1128238	.	+	.	ID=he.00g012490.m01.exon01-v1.0.a1;Name=he.00g012490.m01.exon01;Parent=he.00g012490.m01-v1.0.a1;
JABWEG010000010.1	GenSAS_63493a1a2e90c-publish	CDS	1128086	1128238	.	+	0	ID=he.00g012490.m01.CDS01-v1.0.a1;Name=he.00g012490.m01.CDS01;Parent=he.00g012490.m01-v1.0.a1;
JABWEG010000010.1	GenSAS_63493a1a2e90c-publish	exon	1128291	1128379	.	+	.	ID=he.00g012490.m01.exon02-v1.0.a1;Name=he.00g012490.m01.exon02;Parent=he.00g012490.m01-v1.0.a1;
JABWEG010000010.1	GenSAS_63493a1a2e90c-publish	CDS	1128291	1128379	.	+	0	ID=he.00g012490.m01.CDS02-v1.0.a1;Name=he.00g012490.m01.CDS02;Parent=he.00g012490.m01-v1.0.a1;
JABWEG010000010.1	GenSAS_63493a1a2e90c-publish	exon	1128432	1128563	.	+	.	ID=he.00g012490.m01.exon03-v1.0.a1;Name=he.00g012490.m01.exon03;Parent=he.00g012490.m01-v1.0.a1;
JABWEG010000010.1	GenSAS_63493a1a2e90c-publish	CDS	1128432	1128563	.	+	2	ID=he.00g012490.m01.CDS03-v1.0.a1;Name=he.00g012490.m01.CDS03;Parent=he.00g012490.m01-v1.0.a1;
JABWEG010000010.1	GenSAS_63493a1a2e90c-publish	exon	1128620	1128866	.	+	.	ID=he.00g012490.m01.exon04-v1.0.a1;Name=he.00g012490.m01.exon04;Parent=he.00g012490.m01-v1.0.a1;
JABWEG010000010.1	GenSAS_63493a1a2e90c-publish	CDS	1128620	1128866	.	+	2	ID=he.00g012490.m01.CDS04-v1.0.a1;Name=he.00g012490.m01.CDS04;Parent=he.00g012490.m01-v1.0.a1;
JABWEG010000010.1	GenSAS_63493a1a2e90c-publish	gene	1129222	1130964	.	-	.	ID=he.00g012500-v1.0.a1;Name=he.00g012500;
JABWEG010000010.1	GenSAS_63493a1a2e90c-publish	mRNA	1129222	1130964	17370.00	-	.	ID=he.00g012500.m01-v1.0.a1;Name=he.00g012500.m01;Parent=he.00g012500-v1.0.a1;
JABWEG010000010.1	GenSAS_63493a1a2e90c-publish	exon	1129222	1129430	.	-	.	ID=he.00g012500.m01.exon01-v1.0.a1;Name=he.00g012500.m01.exon01;Parent=he.00g012500.m01-v1.0.a1;
JABWEG010000010.1	GenSAS_63493a1a2e90c-publish	CDS	1129222	1129430	.	-	1	ID=he.00g012500.m01.CDS01-v1.0.a1;Name=he.00g012500.m01.CDS01;Parent=he.00g012500.m01-v1.0.a1;
JABWEG010000010.1	GenSAS_63493a1a2e90c-publish	exon	1129481	1129747	.	-	.	ID=he.00g012500.m01.exon02-v1.0.a1;Name=he.00g012500.m01.exon02;Parent=he.00g012500.m01-v1.0.a1;
JABWEG010000010.1	GenSAS_63493a1a2e90c-publish	CDS	1129481	1129747	.	-	1	ID=he.00g012500.m01.CDS02-v1.0.a1;Name=he.00g012500.m01.CDS02;Parent=he.00g012500.m01-v1.0.a1;
JABWEG010000010.1	GenSAS_63493a1a2e90c-publish	exon	1129808	1130027	.	-	.	ID=he.00g012500.m01.exon03-v1.0.a1;Name=he.00g012500.m01.exon03;Parent=he.00g012500.m01-v1.0.a1;
JABWEG010000010.1	GenSAS_63493a1a2e90c-publish	CDS	1129808	1130027	.	-	0	ID=he.00g012500.m01.CDS03-v1.0.a1;Name=he.00g012500.m01.CDS03;Parent=he.00g012500.m01-v1.0.a1;
JABWEG010000010.1	GenSAS_63493a1a2e90c-publish	exon	1130086	1130265	.	-	.	ID=he.00g012500.m01.exon04-v1.0.a1;Name=he.00g012500.m01.exon04;Parent=he.00g012500.m01-v1.0.a1;
JABWEG010000010.1	GenSAS_63493a1a2e90c-publish	CDS	1130086	1130265	.	-	0	ID=he.00g012500.m01.CDS04-v1.0.a1;Name=he.00g012500.m01.CDS04;Parent=he.00g012500.m01-v1.0.a1;
JABWEG010000010.1	GenSAS_63493a1a2e90c-publish	exon	1130329	1130964	.	-	.	ID=he.00g012500.m01.exon05-v1.0.a1;Name=he.00g012500.m01.exon05;Parent=he.00g012500.m01-v1.0.a1;
JABWEG010000010.1	GenSAS_63493a1a2e90c-publish	CDS	1130329	1130964	.	-	0	ID=he.00g012500.m01.CDS05-v1.0.a1;Name=he.00g012500.m01.CDS05;Parent=he.00g012500.m01-v1.0.a1;
JABWEG010000010.1	GenSAS_63493a1a2e90c-publish	gene	1131244	1135449	.	+	.	ID=he.00g012510-v1.0.a1;Name=he.00g012510;
JABWEG010000010.1	GenSAS_63493a1a2e90c-publish	mRNA	1131244	1135449	5517270.00	+	.	ID=he.00g012510.m01-v1.0.a1;Name=he.00g012510.m01;Parent=he.00g012510-v1.0.a1;
JABWEG010000010.1	GenSAS_63493a1a2e90c-publish	exon	1131244	1131246	.	+	.	ID=he.00g012510.m01.exon01-v1.0.a1;Name=he.00g012510.m01.exon01;Parent=he.00g012510.m01-v1.0.a1;
JABWEG010000010.1	GenSAS_63493a1a2e90c-publish	CDS	1131244	1131246	.	+	0	ID=he.00g012510.m01.CDS01-v1.0.a1;Name=he.00g012510.m01.CDS01;Parent=he.00g012510.m01-v1.0.a1;
JABWEG010000010.1	GenSAS_63493a1a2e90c-publish	exon	1131304	1131352	.	+	.	ID=he.00g012510.m01.exon02-v1.0.a1;Name=he.00g012510.m01.exon02;Parent=he.00g012510.m01-v1.0.a1;
JABWEG010000010.1	GenSAS_63493a1a2e90c-publish	CDS	1131304	1131352	.	+	0	ID=he.00g012510.m01.CDS02-v1.0.a1;Name=he.00g012510.m01.CDS02;Parent=he.00g012510.m01-v1.0.a1;
JABWEG010000010.1	GenSAS_63493a1a2e90c-publish	exon	1131404	1131540	.	+	.	ID=he.00g012510.m01.exon03-v1.0.a1;Name=he.00g012510.m01.exon03;Parent=he.00g012510.m01-v1.0.a1;
JABWEG010000010.1	GenSAS_63493a1a2e90c-publish	CDS	1131404	1131540	.	+	1	ID=he.00g012510.m01.CDS03-v1.0.a1;Name=he.00g012510.m01.CDS03;Parent=he.00g012510.m01-v1.0.a1;
JABWEG010000010.1	GenSAS_63493a1a2e90c-publish	exon	1131593	1131622	.	+	.	ID=he.00g012510.m01.exon04-v1.0.a1;Name=he.00g012510.m01.exon04;Parent=he.00g012510.m01-v1.0.a1;
JABWEG010000010.1	GenSAS_63493a1a2e90c-publish	CDS	1131593	1131622	.	+	0	ID=he.00g012510.m01.CDS04-v1.0.a1;Name=he.00g012510.m01.CDS04;Parent=he.00g012510.m01-v1.0.a1;
JABWEG010000010.1	GenSAS_63493a1a2e90c-publish	exon	1131675	1131777	.	+	.	ID=he.00g012510.m01.exon05-v1.0.a1;Name=he.00g012510.m01.exon05;Parent=he.00g012510.m01-v1.0.a1;
JABWEG010000010.1	GenSAS_63493a1a2e90c-publish	CDS	1131675	1131777	.	+	0	ID=he.00g012510.m01.CDS05-v1.0.a1;Name=he.00g012510.m01.CDS05;Parent=he.00g012510.m01-v1.0.a1;
JABWEG010000010.1	GenSAS_63493a1a2e90c-publish	exon	1131834	1131947	.	+	.	ID=he.00g012510.m01.exon06-v1.0.a1;Name=he.00g012510.m01.exon06;Parent=he.00g012510.m01-v1.0.a1;
JABWEG010000010.1	GenSAS_63493a1a2e90c-publish	CDS	1131834	1131947	.	+	1	ID=he.00g012510.m01.CDS06-v1.0.a1;Name=he.00g012510.m01.CDS06;Parent=he.00g012510.m01-v1.0.a1;
JABWEG010000010.1	GenSAS_63493a1a2e90c-publish	exon	1132002	1132153	.	+	.	ID=he.00g012510.m01.exon07-v1.0.a1;Name=he.00g012510.m01.exon07;Parent=he.00g012510.m01-v1.0.a1;
JABWEG010000010.1	GenSAS_63493a1a2e90c-publish	CDS	1132002	1132153	.	+	1	ID=he.00g012510.m01.CDS07-v1.0.a1;Name=he.00g012510.m01.CDS07;Parent=he.00g012510.m01-v1.0.a1;
JABWEG010000010.1	GenSAS_63493a1a2e90c-publish	exon	1132205	1132330	.	+	.	ID=he.00g012510.m01.exon08-v1.0.a1;Name=he.00g012510.m01.exon08;Parent=he.00g012510.m01-v1.0.a1;
JABWEG010000010.1	GenSAS_63493a1a2e90c-publish	CDS	1132205	1132330	.	+	0	ID=he.00g012510.m01.CDS08-v1.0.a1;Name=he.00g012510.m01.CDS08;Parent=he.00g012510.m01-v1.0.a1;
JABWEG010000010.1	GenSAS_63493a1a2e90c-publish	exon	1132381	1132897	.	+	.	ID=he.00g012510.m01.exon09-v1.0.a1;Name=he.00g012510.m01.exon09;Parent=he.00g012510.m01-v1.0.a1;
JABWEG010000010.1	GenSAS_63493a1a2e90c-publish	CDS	1132381	1132897	.	+	0	ID=he.00g012510.m01.CDS09-v1.0.a1;Name=he.00g012510.m01.CDS09;Parent=he.00g012510.m01-v1.0.a1;
JABWEG010000010.1	GenSAS_63493a1a2e90c-publish	exon	1132951	1133719	.	+	.	ID=he.00g012510.m01.exon10-v1.0.a1;Name=he.00g012510.m01.exon10;Parent=he.00g012510.m01-v1.0.a1;
JABWEG010000010.1	GenSAS_63493a1a2e90c-publish	CDS	1132951	1133719	.	+	1	ID=he.00g012510.m01.CDS10-v1.0.a1;Name=he.00g012510.m01.CDS10;Parent=he.00g012510.m01-v1.0.a1;
JABWEG010000010.1	GenSAS_63493a1a2e90c-publish	exon	1133777	1133857	.	+	.	ID=he.00g012510.m01.exon11-v1.0.a1;Name=he.00g012510.m01.exon11;Parent=he.00g012510.m01-v1.0.a1;
JABWEG010000010.1	GenSAS_63493a1a2e90c-publish	CDS	1133777	1133857	.	+	2	ID=he.00g012510.m01.CDS11-v1.0.a1;Name=he.00g012510.m01.CDS11;Parent=he.00g012510.m01-v1.0.a1;
JABWEG010000010.1	GenSAS_63493a1a2e90c-publish	exon	1133913	1133970	.	+	.	ID=he.00g012510.m01.exon12-v1.0.a1;Name=he.00g012510.m01.exon12;Parent=he.00g012510.m01-v1.0.a1;
JABWEG010000010.1	GenSAS_63493a1a2e90c-publish	CDS	1133913	1133970	.	+	2	ID=he.00g012510.m01.CDS12-v1.0.a1;Name=he.00g012510.m01.CDS12;Parent=he.00g012510.m01-v1.0.a1;
JABWEG010000010.1	GenSAS_63493a1a2e90c-publish	exon	1134027	1134172	.	+	.	ID=he.00g012510.m01.exon13-v1.0.a1;Name=he.00g012510.m01.exon13;Parent=he.00g012510.m01-v1.0.a1;
JABWEG010000010.1	GenSAS_63493a1a2e90c-publish	CDS	1134027	1134172	.	+	0	ID=he.00g012510.m01.CDS13-v1.0.a1;Name=he.00g012510.m01.CDS13;Parent=he.00g012510.m01-v1.0.a1;
JABWEG010000010.1	GenSAS_63493a1a2e90c-publish	exon	1134228	1134531	.	+	.	ID=he.00g012510.m01.exon14-v1.0.a1;Name=he.00g012510.m01.exon14;Parent=he.00g012510.m01-v1.0.a1;
JABWEG010000010.1	GenSAS_63493a1a2e90c-publish	CDS	1134228	1134531	.	+	2	ID=he.00g012510.m01.CDS14-v1.0.a1;Name=he.00g012510.m01.CDS14;Parent=he.00g012510.m01-v1.0.a1;
JABWEG010000010.1	GenSAS_63493a1a2e90c-publish	exon	1134589	1135449	.	+	.	ID=he.00g012510.m01.exon15-v1.0.a1;Name=he.00g012510.m01.exon15;Parent=he.00g012510.m01-v1.0.a1;
JABWEG010000010.1	GenSAS_63493a1a2e90c-publish	CDS	1134589	1135449	.	+	0	ID=he.00g012510.m01.CDS15-v1.0.a1;Name=he.00g012510.m01.CDS15;Parent=he.00g012510.m01-v1.0.a1;
JABWEG010000010.1	GenSAS_63493a1a2e90c-publish	gene	1135777	1138082	.	-	.	ID=he.00g012520-v1.0.a1;Name=he.00g012520;
JABWEG010000010.1	GenSAS_63493a1a2e90c-publish	mRNA	1135777	1138082	23045.00	-	.	ID=he.00g012520.m01-v1.0.a1;Name=he.00g012520.m01;Parent=he.00g012520-v1.0.a1;
JABWEG010000010.1	GenSAS_63493a1a2e90c-publish	exon	1135777	1136274	.	-	.	ID=he.00g012520.m01.exon01-v1.0.a1;Name=he.00g012520.m01.exon01;Parent=he.00g012520.m01-v1.0.a1;
JABWEG010000010.1	GenSAS_63493a1a2e90c-publish	CDS	1135777	1136274	.	-	0	ID=he.00g012520.m01.CDS01-v1.0.a1;Name=he.00g012520.m01.CDS01;Parent=he.00g012520.m01-v1.0.a1;
JABWEG010000010.1	GenSAS_63493a1a2e90c-publish	exon	1136328	1137471	.	-	.	ID=he.00g012520.m01.exon02-v1.0.a1;Name=he.00g012520.m01.exon02;Parent=he.00g012520.m01-v1.0.a1;
JABWEG010000010.1	GenSAS_63493a1a2e90c-publish	CDS	1136328	1137471	.	-	2	ID=he.00g012520.m01.CDS02-v1.0.a1;Name=he.00g012520.m01.CDS02;Parent=he.00g012520.m01-v1.0.a1;
JABWEG010000010.1	GenSAS_63493a1a2e90c-publish	exon	1137526	1137593	.	-	.	ID=he.00g012520.m01.exon03-v1.0.a1;Name=he.00g012520.m01.exon03;Parent=he.00g012520.m01-v1.0.a1;
JABWEG010000010.1	GenSAS_63493a1a2e90c-publish	CDS	1137526	1137593	.	-	0	ID=he.00g012520.m01.CDS03-v1.0.a1;Name=he.00g012520.m01.CDS03;Parent=he.00g012520.m01-v1.0.a1;
JABWEG010000010.1	GenSAS_63493a1a2e90c-publish	exon	1137656	1137749	.	-	.	ID=he.00g012520.m01.exon04-v1.0.a1;Name=he.00g012520.m01.exon04;Parent=he.00g012520.m01-v1.0.a1;
JABWEG010000010.1	GenSAS_63493a1a2e90c-publish	CDS	1137656	1137749	.	-	2	ID=he.00g012520.m01.CDS04-v1.0.a1;Name=he.00g012520.m01.CDS04;Parent=he.00g012520.m01-v1.0.a1;
JABWEG010000010.1	GenSAS_63493a1a2e90c-publish	exon	1137803	1137817	.	-	.	ID=he.00g012520.m01.exon05-v1.0.a1;Name=he.00g012520.m01.exon05;Parent=he.00g012520.m01-v1.0.a1;
JABWEG010000010.1	GenSAS_63493a1a2e90c-publish	CDS	1137803	1137817	.	-	2	ID=he.00g012520.m01.CDS05-v1.0.a1;Name=he.00g012520.m01.CDS05;Parent=he.00g012520.m01-v1.0.a1;
JABWEG010000010.1	GenSAS_63493a1a2e90c-publish	exon	1137910	1138082	.	-	.	ID=he.00g012520.m01.exon06-v1.0.a1;Name=he.00g012520.m01.exon06;Parent=he.00g012520.m01-v1.0.a1;
JABWEG010000010.1	GenSAS_63493a1a2e90c-publish	CDS	1137910	1138082	.	-	0	ID=he.00g012520.m01.CDS06-v1.0.a1;Name=he.00g012520.m01.CDS06;Parent=he.00g012520.m01-v1.0.a1;
JABWEG010000010.1	GenSAS_63493a1a2e90c-publish	gene	1138468	1139358	.	-	.	ID=he.00g012530-v1.0.a1;Name=he.00g012530;
JABWEG010000010.1	GenSAS_63493a1a2e90c-publish	mRNA	1138468	1139358	8895.00	-	.	ID=he.00g012530.m01-v1.0.a1;Name=he.00g012530.m01;Parent=he.00g012530-v1.0.a1;
JABWEG010000010.1	GenSAS_63493a1a2e90c-publish	exon	1138468	1138622	.	-	.	ID=he.00g012530.m01.exon01-v1.0.a1;Name=he.00g012530.m01.exon01;Parent=he.00g012530.m01-v1.0.a1;
JABWEG010000010.1	GenSAS_63493a1a2e90c-publish	CDS	1138468	1138622	.	-	1	ID=he.00g012530.m01.CDS01-v1.0.a1;Name=he.00g012530.m01.CDS01;Parent=he.00g012530.m01-v1.0.a1;
JABWEG010000010.1	GenSAS_63493a1a2e90c-publish	exon	1138676	1138831	.	-	.	ID=he.00g012530.m01.exon02-v1.0.a1;Name=he.00g012530.m01.exon02;Parent=he.00g012530.m01-v1.0.a1;
JABWEG010000010.1	GenSAS_63493a1a2e90c-publish	CDS	1138676	1138831	.	-	1	ID=he.00g012530.m01.CDS02-v1.0.a1;Name=he.00g012530.m01.CDS02;Parent=he.00g012530.m01-v1.0.a1;
JABWEG010000010.1	GenSAS_63493a1a2e90c-publish	exon	1138895	1139055	.	-	.	ID=he.00g012530.m01.exon03-v1.0.a1;Name=he.00g012530.m01.exon03;Parent=he.00g012530.m01-v1.0.a1;
JABWEG010000010.1	GenSAS_63493a1a2e90c-publish	CDS	1138895	1139055	.	-	2	ID=he.00g012530.m01.CDS03-v1.0.a1;Name=he.00g012530.m01.CDS03;Parent=he.00g012530.m01-v1.0.a1;
JABWEG010000010.1	GenSAS_63493a1a2e90c-publish	exon	1139119	1139228	.	-	.	ID=he.00g012530.m01.exon04-v1.0.a1;Name=he.00g012530.m01.exon04;Parent=he.00g012530.m01-v1.0.a1;
JABWEG010000010.1	GenSAS_63493a1a2e90c-publish	CDS	1139119	1139228	.	-	0	ID=he.00g012530.m01.CDS04-v1.0.a1;Name=he.00g012530.m01.CDS04;Parent=he.00g012530.m01-v1.0.a1;
JABWEG010000010.1	GenSAS_63493a1a2e90c-publish	exon	1139287	1139358	.	-	.	ID=he.00g012530.m01.exon05-v1.0.a1;Name=he.00g012530.m01.exon05;Parent=he.00g012530.m01-v1.0.a1;
JABWEG010000010.1	GenSAS_63493a1a2e90c-publish	CDS	1139287	1139358	.	-	0	ID=he.00g012530.m01.CDS05-v1.0.a1;Name=he.00g012530.m01.CDS05;Parent=he.00g012530.m01-v1.0.a1;
JABWEG010000010.1	GenSAS_63493a1a2e90c-publish	gene	1139709	1140534	.	+	.	ID=he.00g012540-v1.0.a1;Name=he.00g012540;
JABWEG010000010.1	GenSAS_63493a1a2e90c-publish	mRNA	1139709	1140534	680285.00	+	.	ID=he.00g012540.m01-v1.0.a1;Name=he.00g012540.m01;Parent=he.00g012540-v1.0.a1;
JABWEG010000010.1	GenSAS_63493a1a2e90c-publish	exon	1139709	1139747	.	+	.	ID=he.00g012540.m01.exon01-v1.0.a1;Name=he.00g012540.m01.exon01;Parent=he.00g012540.m01-v1.0.a1;
JABWEG010000010.1	GenSAS_63493a1a2e90c-publish	CDS	1139709	1139747	.	+	0	ID=he.00g012540.m01.CDS01-v1.0.a1;Name=he.00g012540.m01.CDS01;Parent=he.00g012540.m01-v1.0.a1;
JABWEG010000010.1	GenSAS_63493a1a2e90c-publish	exon	1139809	1139885	.	+	.	ID=he.00g012540.m01.exon02-v1.0.a1;Name=he.00g012540.m01.exon02;Parent=he.00g012540.m01-v1.0.a1;
JABWEG010000010.1	GenSAS_63493a1a2e90c-publish	CDS	1139809	1139885	.	+	0	ID=he.00g012540.m01.CDS02-v1.0.a1;Name=he.00g012540.m01.CDS02;Parent=he.00g012540.m01-v1.0.a1;
JABWEG010000010.1	GenSAS_63493a1a2e90c-publish	exon	1139943	1140099	.	+	.	ID=he.00g012540.m01.exon03-v1.0.a1;Name=he.00g012540.m01.exon03;Parent=he.00g012540.m01-v1.0.a1;
JABWEG010000010.1	GenSAS_63493a1a2e90c-publish	CDS	1139943	1140099	.	+	2	ID=he.00g012540.m01.CDS03-v1.0.a1;Name=he.00g012540.m01.CDS03;Parent=he.00g012540.m01-v1.0.a1;
JABWEG010000010.1	GenSAS_63493a1a2e90c-publish	exon	1140153	1140327	.	+	.	ID=he.00g012540.m01.exon04-v1.0.a1;Name=he.00g012540.m01.exon04;Parent=he.00g012540.m01-v1.0.a1;
JABWEG010000010.1	GenSAS_63493a1a2e90c-publish	CDS	1140153	1140327	.	+	0	ID=he.00g012540.m01.CDS04-v1.0.a1;Name=he.00g012540.m01.CDS04;Parent=he.00g012540.m01-v1.0.a1;
JABWEG010000010.1	GenSAS_63493a1a2e90c-publish	exon	1140380	1140534	.	+	.	ID=he.00g012540.m01.exon05-v1.0.a1;Name=he.00g012540.m01.exon05;Parent=he.00g012540.m01-v1.0.a1;
JABWEG010000010.1	GenSAS_63493a1a2e90c-publish	CDS	1140380	1140534	.	+	1	ID=he.00g012540.m01.CDS05-v1.0.a1;Name=he.00g012540.m01.CDS05;Parent=he.00g012540.m01-v1.0.a1;
JABWEG010000010.1	GenSAS_63493a1a2e90c-publish	gene	1140726	1142107	.	-	.	ID=he.00g012550-v1.0.a1;Name=he.00g012550;
JABWEG010000010.1	GenSAS_63493a1a2e90c-publish	mRNA	1140726	1142107	13805.00	-	.	ID=he.00g012550.m01-v1.0.a1;Name=he.00g012550.m01;Parent=he.00g012550-v1.0.a1;
JABWEG010000010.1	GenSAS_63493a1a2e90c-publish	exon	1140726	1140818	.	-	.	ID=he.00g012550.m01.exon01-v1.0.a1;Name=he.00g012550.m01.exon01;Parent=he.00g012550.m01-v1.0.a1;
JABWEG010000010.1	GenSAS_63493a1a2e90c-publish	CDS	1140726	1140818	.	-	0	ID=he.00g012550.m01.CDS01-v1.0.a1;Name=he.00g012550.m01.CDS01;Parent=he.00g012550.m01-v1.0.a1;
JABWEG010000010.1	GenSAS_63493a1a2e90c-publish	exon	1140872	1140900	.	-	.	ID=he.00g012550.m01.exon02-v1.0.a1;Name=he.00g012550.m01.exon02;Parent=he.00g012550.m01-v1.0.a1;
JABWEG010000010.1	GenSAS_63493a1a2e90c-publish	CDS	1140872	1140900	.	-	1	ID=he.00g012550.m01.CDS02-v1.0.a1;Name=he.00g012550.m01.CDS02;Parent=he.00g012550.m01-v1.0.a1;
JABWEG010000010.1	GenSAS_63493a1a2e90c-publish	exon	1140966	1141076	.	-	.	ID=he.00g012550.m01.exon03-v1.0.a1;Name=he.00g012550.m01.exon03;Parent=he.00g012550.m01-v1.0.a1;
JABWEG010000010.1	GenSAS_63493a1a2e90c-publish	CDS	1140966	1141076	.	-	1	ID=he.00g012550.m01.CDS03-v1.0.a1;Name=he.00g012550.m01.CDS03;Parent=he.00g012550.m01-v1.0.a1;
JABWEG010000010.1	GenSAS_63493a1a2e90c-publish	exon	1141126	1141142	.	-	.	ID=he.00g012550.m01.exon04-v1.0.a1;Name=he.00g012550.m01.exon04;Parent=he.00g012550.m01-v1.0.a1;
JABWEG010000010.1	GenSAS_63493a1a2e90c-publish	CDS	1141126	1141142	.	-	2	ID=he.00g012550.m01.CDS04-v1.0.a1;Name=he.00g012550.m01.CDS04;Parent=he.00g012550.m01-v1.0.a1;
JABWEG010000010.1	GenSAS_63493a1a2e90c-publish	exon	1141193	1141269	.	-	.	ID=he.00g012550.m01.exon05-v1.0.a1;Name=he.00g012550.m01.exon05;Parent=he.00g012550.m01-v1.0.a1;
JABWEG010000010.1	GenSAS_63493a1a2e90c-publish	CDS	1141193	1141269	.	-	0	ID=he.00g012550.m01.CDS05-v1.0.a1;Name=he.00g012550.m01.CDS05;Parent=he.00g012550.m01-v1.0.a1;
JABWEG010000010.1	GenSAS_63493a1a2e90c-publish	exon	1141321	1141334	.	-	.	ID=he.00g012550.m01.exon06-v1.0.a1;Name=he.00g012550.m01.exon06;Parent=he.00g012550.m01-v1.0.a1;
JABWEG010000010.1	GenSAS_63493a1a2e90c-publish	CDS	1141321	1141334	.	-	1	ID=he.00g012550.m01.CDS06-v1.0.a1;Name=he.00g012550.m01.CDS06;Parent=he.00g012550.m01-v1.0.a1;
JABWEG010000010.1	GenSAS_63493a1a2e90c-publish	exon	1141389	1141613	.	-	.	ID=he.00g012550.m01.exon07-v1.0.a1;Name=he.00g012550.m01.exon07;Parent=he.00g012550.m01-v1.0.a1;
JABWEG010000010.1	GenSAS_63493a1a2e90c-publish	CDS	1141389	1141613	.	-	1	ID=he.00g012550.m01.CDS07-v1.0.a1;Name=he.00g012550.m01.CDS07;Parent=he.00g012550.m01-v1.0.a1;
JABWEG010000010.1	GenSAS_63493a1a2e90c-publish	exon	1141664	1141676	.	-	.	ID=he.00g012550.m01.exon08-v1.0.a1;Name=he.00g012550.m01.exon08;Parent=he.00g012550.m01-v1.0.a1;
JABWEG010000010.1	GenSAS_63493a1a2e90c-publish	CDS	1141664	1141676	.	-	0	ID=he.00g012550.m01.CDS08-v1.0.a1;Name=he.00g012550.m01.CDS08;Parent=he.00g012550.m01-v1.0.a1;
JABWEG010000010.1	GenSAS_63493a1a2e90c-publish	exon	1141730	1141949	.	-	.	ID=he.00g012550.m01.exon09-v1.0.a1;Name=he.00g012550.m01.exon09;Parent=he.00g012550.m01-v1.0.a1;
JABWEG010000010.1	GenSAS_63493a1a2e90c-publish	CDS	1141730	1141949	.	-	2	ID=he.00g012550.m01.CDS09-v1.0.a1;Name=he.00g012550.m01.CDS09;Parent=he.00g012550.m01-v1.0.a1;
JABWEG010000010.1	GenSAS_63493a1a2e90c-publish	exon	1142004	1142029	.	-	.	ID=he.00g012550.m01.exon10-v1.0.a1;Name=he.00g012550.m01.exon10;Parent=he.00g012550.m01-v1.0.a1;
JABWEG010000010.1	GenSAS_63493a1a2e90c-publish	CDS	1142004	1142029	.	-	0	ID=he.00g012550.m01.CDS10-v1.0.a1;Name=he.00g012550.m01.CDS10;Parent=he.00g012550.m01-v1.0.a1;
JABWEG010000010.1	GenSAS_63493a1a2e90c-publish	exon	1142084	1142107	.	-	.	ID=he.00g012550.m01.exon11-v1.0.a1;Name=he.00g012550.m01.exon11;Parent=he.00g012550.m01-v1.0.a1;
JABWEG010000010.1	GenSAS_63493a1a2e90c-publish	CDS	1142084	1142107	.	-	0	ID=he.00g012550.m01.CDS11-v1.0.a1;Name=he.00g012550.m01.CDS11;Parent=he.00g012550.m01-v1.0.a1;
JABWEG010000010.1	GenSAS_63493a1a2e90c-publish	gene	1142547	1144496	.	+	.	ID=he.00g012560-v1.0.a1;Name=he.00g012560;
JABWEG010000010.1	GenSAS_63493a1a2e90c-publish	mRNA	1142547	1144496	12992555.00	+	.	ID=he.00g012560.m01-v1.0.a1;Name=he.00g012560.m01;Parent=he.00g012560-v1.0.a1;
JABWEG010000010.1	GenSAS_63493a1a2e90c-publish	exon	1142547	1142907	.	+	.	ID=he.00g012560.m01.exon01-v1.0.a1;Name=he.00g012560.m01.exon01;Parent=he.00g012560.m01-v1.0.a1;
JABWEG010000010.1	GenSAS_63493a1a2e90c-publish	CDS	1142547	1142907	.	+	0	ID=he.00g012560.m01.CDS01-v1.0.a1;Name=he.00g012560.m01.CDS01;Parent=he.00g012560.m01-v1.0.a1;
JABWEG010000010.1	GenSAS_63493a1a2e90c-publish	exon	1142974	1143949	.	+	.	ID=he.00g012560.m01.exon02-v1.0.a1;Name=he.00g012560.m01.exon02;Parent=he.00g012560.m01-v1.0.a1;
JABWEG010000010.1	GenSAS_63493a1a2e90c-publish	CDS	1142974	1143949	.	+	1	ID=he.00g012560.m01.CDS02-v1.0.a1;Name=he.00g012560.m01.CDS02;Parent=he.00g012560.m01-v1.0.a1;
JABWEG010000010.1	GenSAS_63493a1a2e90c-publish	exon	1144004	1144496	.	+	.	ID=he.00g012560.m01.exon03-v1.0.a1;Name=he.00g012560.m01.exon03;Parent=he.00g012560.m01-v1.0.a1;
JABWEG010000010.1	GenSAS_63493a1a2e90c-publish	CDS	1144004	1144496	.	+	2	ID=he.00g012560.m01.CDS03-v1.0.a1;Name=he.00g012560.m01.CDS03;Parent=he.00g012560.m01-v1.0.a1;
JABWEG010000010.1	GenSAS_63493a1a2e90c-publish	gene	1144625	1145984	.	-	.	ID=he.00g012570-v1.0.a1;Name=he.00g012570;
JABWEG010000010.1	GenSAS_63493a1a2e90c-publish	mRNA	1144625	1145984	13585.00	-	.	ID=he.00g012570.m01-v1.0.a1;Name=he.00g012570.m01;Parent=he.00g012570-v1.0.a1;
JABWEG010000010.1	GenSAS_63493a1a2e90c-publish	exon	1144625	1145327	.	-	.	ID=he.00g012570.m01.exon01-v1.0.a1;Name=he.00g012570.m01.exon01;Parent=he.00g012570.m01-v1.0.a1;
JABWEG010000010.1	GenSAS_63493a1a2e90c-publish	CDS	1144625	1145327	.	-	2	ID=he.00g012570.m01.CDS01-v1.0.a1;Name=he.00g012570.m01.CDS01;Parent=he.00g012570.m01-v1.0.a1;
JABWEG010000010.1	GenSAS_63493a1a2e90c-publish	exon	1145377	1145984	.	-	.	ID=he.00g012570.m01.exon02-v1.0.a1;Name=he.00g012570.m01.exon02;Parent=he.00g012570.m01-v1.0.a1;
JABWEG010000010.1	GenSAS_63493a1a2e90c-publish	CDS	1145377	1145984	.	-	0	ID=he.00g012570.m01.CDS02-v1.0.a1;Name=he.00g012570.m01.CDS02;Parent=he.00g012570.m01-v1.0.a1;
JABWEG010000010.1	GenSAS_63493a1a2e90c-publish	gene	1146953	1147670	.	+	.	ID=he.00g012580-v1.0.a1;Name=he.00g012580;
JABWEG010000010.1	GenSAS_63493a1a2e90c-publish	mRNA	1146953	1147670	1222145.00	+	.	ID=he.00g012580.m01-v1.0.a1;Name=he.00g012580.m01;Parent=he.00g012580-v1.0.a1;
JABWEG010000010.1	GenSAS_63493a1a2e90c-publish	exon	1146953	1147116	.	+	.	ID=he.00g012580.m01.exon01-v1.0.a1;Name=he.00g012580.m01.exon01;Parent=he.00g012580.m01-v1.0.a1;
JABWEG010000010.1	GenSAS_63493a1a2e90c-publish	CDS	1146953	1147116	.	+	0	ID=he.00g012580.m01.CDS01-v1.0.a1;Name=he.00g012580.m01.CDS01;Parent=he.00g012580.m01-v1.0.a1;
JABWEG010000010.1	GenSAS_63493a1a2e90c-publish	exon	1147166	1147275	.	+	.	ID=he.00g012580.m01.exon02-v1.0.a1;Name=he.00g012580.m01.exon02;Parent=he.00g012580.m01-v1.0.a1;
JABWEG010000010.1	GenSAS_63493a1a2e90c-publish	CDS	1147166	1147275	.	+	2	ID=he.00g012580.m01.CDS02-v1.0.a1;Name=he.00g012580.m01.CDS02;Parent=he.00g012580.m01-v1.0.a1;
JABWEG010000010.1	GenSAS_63493a1a2e90c-publish	exon	1147329	1147430	.	+	.	ID=he.00g012580.m01.exon03-v1.0.a1;Name=he.00g012580.m01.exon03;Parent=he.00g012580.m01-v1.0.a1;
JABWEG010000010.1	GenSAS_63493a1a2e90c-publish	CDS	1147329	1147430	.	+	1	ID=he.00g012580.m01.CDS03-v1.0.a1;Name=he.00g012580.m01.CDS03;Parent=he.00g012580.m01-v1.0.a1;
JABWEG010000010.1	GenSAS_63493a1a2e90c-publish	exon	1147479	1147549	.	+	.	ID=he.00g012580.m01.exon04-v1.0.a1;Name=he.00g012580.m01.exon04;Parent=he.00g012580.m01-v1.0.a1;
JABWEG010000010.1	GenSAS_63493a1a2e90c-publish	CDS	1147479	1147549	.	+	1	ID=he.00g012580.m01.CDS04-v1.0.a1;Name=he.00g012580.m01.CDS04;Parent=he.00g012580.m01-v1.0.a1;
JABWEG010000010.1	GenSAS_63493a1a2e90c-publish	exon	1147605	1147670	.	+	.	ID=he.00g012580.m01.exon05-v1.0.a1;Name=he.00g012580.m01.exon05;Parent=he.00g012580.m01-v1.0.a1;
JABWEG010000010.1	GenSAS_63493a1a2e90c-publish	CDS	1147605	1147670	.	+	0	ID=he.00g012580.m01.CDS05-v1.0.a1;Name=he.00g012580.m01.CDS05;Parent=he.00g012580.m01-v1.0.a1;
JABWEG010000010.1	GenSAS_63493a1a2e90c-publish	gene	1148023	1149174	.	-	.	ID=he.00g012590-v1.0.a1;Name=he.00g012590;
JABWEG010000010.1	GenSAS_63493a1a2e90c-publish	mRNA	1148023	1149174	11505.00	-	.	ID=he.00g012590.m01-v1.0.a1;Name=he.00g012590.m01;Parent=he.00g012590-v1.0.a1;
JABWEG010000010.1	GenSAS_63493a1a2e90c-publish	exon	1148023	1148078	.	-	.	ID=he.00g012590.m01.exon01-v1.0.a1;Name=he.00g012590.m01.exon01;Parent=he.00g012590.m01-v1.0.a1;
JABWEG010000010.1	GenSAS_63493a1a2e90c-publish	CDS	1148023	1148078	.	-	1	ID=he.00g012590.m01.CDS01-v1.0.a1;Name=he.00g012590.m01.CDS01;Parent=he.00g012590.m01-v1.0.a1;
JABWEG010000010.1	GenSAS_63493a1a2e90c-publish	exon	1148134	1148350	.	-	.	ID=he.00g012590.m01.exon02-v1.0.a1;Name=he.00g012590.m01.exon02;Parent=he.00g012590.m01-v1.0.a1;
JABWEG010000010.1	GenSAS_63493a1a2e90c-publish	CDS	1148134	1148350	.	-	0	ID=he.00g012590.m01.CDS02-v1.0.a1;Name=he.00g012590.m01.CDS02;Parent=he.00g012590.m01-v1.0.a1;
JABWEG010000010.1	GenSAS_63493a1a2e90c-publish	exon	1148401	1148542	.	-	.	ID=he.00g012590.m01.exon03-v1.0.a1;Name=he.00g012590.m01.exon03;Parent=he.00g012590.m01-v1.0.a1;
JABWEG010000010.1	GenSAS_63493a1a2e90c-publish	CDS	1148401	1148542	.	-	2	ID=he.00g012590.m01.CDS03-v1.0.a1;Name=he.00g012590.m01.CDS03;Parent=he.00g012590.m01-v1.0.a1;
JABWEG010000010.1	GenSAS_63493a1a2e90c-publish	exon	1148598	1148669	.	-	.	ID=he.00g012590.m01.exon04-v1.0.a1;Name=he.00g012590.m01.exon04;Parent=he.00g012590.m01-v1.0.a1;
JABWEG010000010.1	GenSAS_63493a1a2e90c-publish	CDS	1148598	1148669	.	-	2	ID=he.00g012590.m01.CDS04-v1.0.a1;Name=he.00g012590.m01.CDS04;Parent=he.00g012590.m01-v1.0.a1;
JABWEG010000010.1	GenSAS_63493a1a2e90c-publish	exon	1148732	1148860	.	-	.	ID=he.00g012590.m01.exon05-v1.0.a1;Name=he.00g012590.m01.exon05;Parent=he.00g012590.m01-v1.0.a1;
JABWEG010000010.1	GenSAS_63493a1a2e90c-publish	CDS	1148732	1148860	.	-	2	ID=he.00g012590.m01.CDS05-v1.0.a1;Name=he.00g012590.m01.CDS05;Parent=he.00g012590.m01-v1.0.a1;
JABWEG010000010.1	GenSAS_63493a1a2e90c-publish	exon	1148921	1149174	.	-	.	ID=he.00g012590.m01.exon06-v1.0.a1;Name=he.00g012590.m01.exon06;Parent=he.00g012590.m01-v1.0.a1;
JABWEG010000010.1	GenSAS_63493a1a2e90c-publish	CDS	1148921	1149174	.	-	0	ID=he.00g012590.m01.CDS06-v1.0.a1;Name=he.00g012590.m01.CDS06;Parent=he.00g012590.m01-v1.0.a1;
JABWEG010000010.1	GenSAS_63493a1a2e90c-publish	gene	1150072	1150596	.	-	.	ID=he.00g012600-v1.0.a1;Name=he.00g012600;
JABWEG010000010.1	GenSAS_63493a1a2e90c-publish	mRNA	1150072	1150596	5235.00	-	.	ID=he.00g012600.m01-v1.0.a1;Name=he.00g012600.m01;Parent=he.00g012600-v1.0.a1;
JABWEG010000010.1	GenSAS_63493a1a2e90c-publish	exon	1150072	1150596	.	-	.	ID=he.00g012600.m01.exon01-v1.0.a1;Name=he.00g012600.m01.exon01;Parent=he.00g012600.m01-v1.0.a1;
JABWEG010000010.1	GenSAS_63493a1a2e90c-publish	CDS	1150072	1150596	.	-	0	ID=he.00g012600.m01.CDS01-v1.0.a1;Name=he.00g012600.m01.CDS01;Parent=he.00g012600.m01-v1.0.a1;
JABWEG010000010.1	GenSAS_63493a1a2e90c-publish	gene	1151603	1153255	.	+	.	ID=he.00g012610-v1.0.a1;Name=he.00g012610;
JABWEG010000010.1	GenSAS_63493a1a2e90c-publish	mRNA	1151603	1153255	369075.00	+	.	ID=he.00g012610.m01-v1.0.a1;Name=he.00g012610.m01;Parent=he.00g012610-v1.0.a1;
JABWEG010000010.1	GenSAS_63493a1a2e90c-publish	exon	1151603	1151718	.	+	.	ID=he.00g012610.m01.exon01-v1.0.a1;Name=he.00g012610.m01.exon01;Parent=he.00g012610.m01-v1.0.a1;
JABWEG010000010.1	GenSAS_63493a1a2e90c-publish	CDS	1151603	1151718	.	+	0	ID=he.00g012610.m01.CDS01-v1.0.a1;Name=he.00g012610.m01.CDS01;Parent=he.00g012610.m01-v1.0.a1;
JABWEG010000010.1	GenSAS_63493a1a2e90c-publish	exon	1151777	1151790	.	+	.	ID=he.00g012610.m01.exon02-v1.0.a1;Name=he.00g012610.m01.exon02;Parent=he.00g012610.m01-v1.0.a1;
JABWEG010000010.1	GenSAS_63493a1a2e90c-publish	CDS	1151777	1151790	.	+	2	ID=he.00g012610.m01.CDS02-v1.0.a1;Name=he.00g012610.m01.CDS02;Parent=he.00g012610.m01-v1.0.a1;
JABWEG010000010.1	GenSAS_63493a1a2e90c-publish	exon	1151855	1151918	.	+	.	ID=he.00g012610.m01.exon03-v1.0.a1;Name=he.00g012610.m01.exon03;Parent=he.00g012610.m01-v1.0.a1;
JABWEG010000010.1	GenSAS_63493a1a2e90c-publish	CDS	1151855	1151918	.	+	1	ID=he.00g012610.m01.CDS03-v1.0.a1;Name=he.00g012610.m01.CDS03;Parent=he.00g012610.m01-v1.0.a1;
JABWEG010000010.1	GenSAS_63493a1a2e90c-publish	exon	1151974	1152046	.	+	.	ID=he.00g012610.m01.exon04-v1.0.a1;Name=he.00g012610.m01.exon04;Parent=he.00g012610.m01-v1.0.a1;
JABWEG010000010.1	GenSAS_63493a1a2e90c-publish	CDS	1151974	1152046	.	+	2	ID=he.00g012610.m01.CDS04-v1.0.a1;Name=he.00g012610.m01.CDS04;Parent=he.00g012610.m01-v1.0.a1;
JABWEG010000010.1	GenSAS_63493a1a2e90c-publish	exon	1152101	1152194	.	+	.	ID=he.00g012610.m01.exon05-v1.0.a1;Name=he.00g012610.m01.exon05;Parent=he.00g012610.m01-v1.0.a1;
JABWEG010000010.1	GenSAS_63493a1a2e90c-publish	CDS	1152101	1152194	.	+	0	ID=he.00g012610.m01.CDS05-v1.0.a1;Name=he.00g012610.m01.CDS05;Parent=he.00g012610.m01-v1.0.a1;
JABWEG010000010.1	GenSAS_63493a1a2e90c-publish	exon	1152246	1153255	.	+	.	ID=he.00g012610.m01.exon06-v1.0.a1;Name=he.00g012610.m01.exon06;Parent=he.00g012610.m01-v1.0.a1;
JABWEG010000010.1	GenSAS_63493a1a2e90c-publish	CDS	1152246	1153255	.	+	1	ID=he.00g012610.m01.CDS06-v1.0.a1;Name=he.00g012610.m01.CDS06;Parent=he.00g012610.m01-v1.0.a1;
JABWEG010000010.1	GenSAS_63493a1a2e90c-publish	gene	1153548	1155327	.	-	.	ID=he.00g012620-v1.0.a1;Name=he.00g012620;
JABWEG010000010.1	GenSAS_63493a1a2e90c-publish	mRNA	1153548	1155327	17320.00	-	.	ID=he.00g012620.m01-v1.0.a1;Name=he.00g012620.m01;Parent=he.00g012620-v1.0.a1;
JABWEG010000010.1	GenSAS_63493a1a2e90c-publish	exon	1153548	1153586	.	-	.	ID=he.00g012620.m01.exon01-v1.0.a1;Name=he.00g012620.m01.exon01;Parent=he.00g012620.m01-v1.0.a1;
JABWEG010000010.1	GenSAS_63493a1a2e90c-publish	CDS	1153548	1153586	.	-	0	ID=he.00g012620.m01.CDS01-v1.0.a1;Name=he.00g012620.m01.CDS01;Parent=he.00g012620.m01-v1.0.a1;
JABWEG010000010.1	GenSAS_63493a1a2e90c-publish	exon	1153643	1153731	.	-	.	ID=he.00g012620.m01.exon02-v1.0.a1;Name=he.00g012620.m01.exon02;Parent=he.00g012620.m01-v1.0.a1;
JABWEG010000010.1	GenSAS_63493a1a2e90c-publish	CDS	1153643	1153731	.	-	1	ID=he.00g012620.m01.CDS02-v1.0.a1;Name=he.00g012620.m01.CDS02;Parent=he.00g012620.m01-v1.0.a1;
JABWEG010000010.1	GenSAS_63493a1a2e90c-publish	exon	1153825	1153868	.	-	.	ID=he.00g012620.m01.exon03-v1.0.a1;Name=he.00g012620.m01.exon03;Parent=he.00g012620.m01-v1.0.a1;
JABWEG010000010.1	GenSAS_63493a1a2e90c-publish	CDS	1153825	1153868	.	-	2	ID=he.00g012620.m01.CDS03-v1.0.a1;Name=he.00g012620.m01.CDS03;Parent=he.00g012620.m01-v1.0.a1;
JABWEG010000010.1	GenSAS_63493a1a2e90c-publish	exon	1153922	1154022	.	-	.	ID=he.00g012620.m01.exon04-v1.0.a1;Name=he.00g012620.m01.exon04;Parent=he.00g012620.m01-v1.0.a1;
JABWEG010000010.1	GenSAS_63493a1a2e90c-publish	CDS	1153922	1154022	.	-	0	ID=he.00g012620.m01.CDS04-v1.0.a1;Name=he.00g012620.m01.CDS04;Parent=he.00g012620.m01-v1.0.a1;
JABWEG010000010.1	GenSAS_63493a1a2e90c-publish	exon	1154081	1154328	.	-	.	ID=he.00g012620.m01.exon05-v1.0.a1;Name=he.00g012620.m01.exon05;Parent=he.00g012620.m01-v1.0.a1;
JABWEG010000010.1	GenSAS_63493a1a2e90c-publish	CDS	1154081	1154328	.	-	1	ID=he.00g012620.m01.CDS05-v1.0.a1;Name=he.00g012620.m01.CDS05;Parent=he.00g012620.m01-v1.0.a1;
JABWEG010000010.1	GenSAS_63493a1a2e90c-publish	exon	1154381	1154528	.	-	.	ID=he.00g012620.m01.exon06-v1.0.a1;Name=he.00g012620.m01.exon06;Parent=he.00g012620.m01-v1.0.a1;
JABWEG010000010.1	GenSAS_63493a1a2e90c-publish	CDS	1154381	1154528	.	-	0	ID=he.00g012620.m01.CDS06-v1.0.a1;Name=he.00g012620.m01.CDS06;Parent=he.00g012620.m01-v1.0.a1;
JABWEG010000010.1	GenSAS_63493a1a2e90c-publish	exon	1154585	1154664	.	-	.	ID=he.00g012620.m01.exon07-v1.0.a1;Name=he.00g012620.m01.exon07;Parent=he.00g012620.m01-v1.0.a1;
JABWEG010000010.1	GenSAS_63493a1a2e90c-publish	CDS	1154585	1154664	.	-	1	ID=he.00g012620.m01.CDS07-v1.0.a1;Name=he.00g012620.m01.CDS07;Parent=he.00g012620.m01-v1.0.a1;
JABWEG010000010.1	GenSAS_63493a1a2e90c-publish	exon	1154717	1154770	.	-	.	ID=he.00g012620.m01.exon08-v1.0.a1;Name=he.00g012620.m01.exon08;Parent=he.00g012620.m01-v1.0.a1;
JABWEG010000010.1	GenSAS_63493a1a2e90c-publish	CDS	1154717	1154770	.	-	1	ID=he.00g012620.m01.CDS08-v1.0.a1;Name=he.00g012620.m01.CDS08;Parent=he.00g012620.m01-v1.0.a1;
JABWEG010000010.1	GenSAS_63493a1a2e90c-publish	exon	1154826	1154856	.	-	.	ID=he.00g012620.m01.exon09-v1.0.a1;Name=he.00g012620.m01.exon09;Parent=he.00g012620.m01-v1.0.a1;
JABWEG010000010.1	GenSAS_63493a1a2e90c-publish	CDS	1154826	1154856	.	-	0	ID=he.00g012620.m01.CDS09-v1.0.a1;Name=he.00g012620.m01.CDS09;Parent=he.00g012620.m01-v1.0.a1;
JABWEG010000010.1	GenSAS_63493a1a2e90c-publish	exon	1154908	1154946	.	-	.	ID=he.00g012620.m01.exon10-v1.0.a1;Name=he.00g012620.m01.exon10;Parent=he.00g012620.m01-v1.0.a1;
JABWEG010000010.1	GenSAS_63493a1a2e90c-publish	CDS	1154908	1154946	.	-	0	ID=he.00g012620.m01.CDS10-v1.0.a1;Name=he.00g012620.m01.CDS10;Parent=he.00g012620.m01-v1.0.a1;
JABWEG010000010.1	GenSAS_63493a1a2e90c-publish	exon	1154999	1155040	.	-	.	ID=he.00g012620.m01.exon11-v1.0.a1;Name=he.00g012620.m01.exon11;Parent=he.00g012620.m01-v1.0.a1;
JABWEG010000010.1	GenSAS_63493a1a2e90c-publish	CDS	1154999	1155040	.	-	0	ID=he.00g012620.m01.CDS11-v1.0.a1;Name=he.00g012620.m01.CDS11;Parent=he.00g012620.m01-v1.0.a1;
JABWEG010000010.1	GenSAS_63493a1a2e90c-publish	exon	1155093	1155139	.	-	.	ID=he.00g012620.m01.exon12-v1.0.a1;Name=he.00g012620.m01.exon12;Parent=he.00g012620.m01-v1.0.a1;
JABWEG010000010.1	GenSAS_63493a1a2e90c-publish	CDS	1155093	1155139	.	-	1	ID=he.00g012620.m01.CDS12-v1.0.a1;Name=he.00g012620.m01.CDS12;Parent=he.00g012620.m01-v1.0.a1;
JABWEG010000010.1	GenSAS_63493a1a2e90c-publish	exon	1155195	1155327	.	-	.	ID=he.00g012620.m01.exon13-v1.0.a1;Name=he.00g012620.m01.exon13;Parent=he.00g012620.m01-v1.0.a1;
JABWEG010000010.1	GenSAS_63493a1a2e90c-publish	CDS	1155195	1155327	.	-	0	ID=he.00g012620.m01.CDS13-v1.0.a1;Name=he.00g012620.m01.CDS13;Parent=he.00g012620.m01-v1.0.a1;
JABWEG010000010.1	GenSAS_63493a1a2e90c-publish	gene	1155908	1156552	.	+	.	ID=he.00g012630-v1.0.a1;Name=he.00g012630;
JABWEG010000010.1	GenSAS_63493a1a2e90c-publish	mRNA	1155908	1156552	195225.00	+	.	ID=he.00g012630.m01-v1.0.a1;Name=he.00g012630.m01;Parent=he.00g012630-v1.0.a1;
JABWEG010000010.1	GenSAS_63493a1a2e90c-publish	exon	1155908	1155937	.	+	.	ID=he.00g012630.m01.exon01-v1.0.a1;Name=he.00g012630.m01.exon01;Parent=he.00g012630.m01-v1.0.a1;
JABWEG010000010.1	GenSAS_63493a1a2e90c-publish	CDS	1155908	1155937	.	+	0	ID=he.00g012630.m01.CDS01-v1.0.a1;Name=he.00g012630.m01.CDS01;Parent=he.00g012630.m01-v1.0.a1;
JABWEG010000010.1	GenSAS_63493a1a2e90c-publish	exon	1156007	1156552	.	+	.	ID=he.00g012630.m01.exon02-v1.0.a1;Name=he.00g012630.m01.exon02;Parent=he.00g012630.m01-v1.0.a1;
JABWEG010000010.1	GenSAS_63493a1a2e90c-publish	CDS	1156007	1156552	.	+	0	ID=he.00g012630.m01.CDS02-v1.0.a1;Name=he.00g012630.m01.CDS02;Parent=he.00g012630.m01-v1.0.a1;
JABWEG010000010.1	GenSAS_63493a1a2e90c-publish	gene	1156846	1158501	.	-	.	ID=he.00g012640-v1.0.a1;Name=he.00g012640;
JABWEG010000010.1	GenSAS_63493a1a2e90c-publish	mRNA	1156846	1158501	16350.00	-	.	ID=he.00g012640.m01-v1.0.a1;Name=he.00g012640.m01;Parent=he.00g012640-v1.0.a1;
JABWEG010000010.1	GenSAS_63493a1a2e90c-publish	exon	1156846	1157349	.	-	.	ID=he.00g012640.m01.exon01-v1.0.a1;Name=he.00g012640.m01.exon01;Parent=he.00g012640.m01-v1.0.a1;
JABWEG010000010.1	GenSAS_63493a1a2e90c-publish	CDS	1156846	1157349	.	-	0	ID=he.00g012640.m01.CDS01-v1.0.a1;Name=he.00g012640.m01.CDS01;Parent=he.00g012640.m01-v1.0.a1;
JABWEG010000010.1	GenSAS_63493a1a2e90c-publish	exon	1157410	1158012	.	-	.	ID=he.00g012640.m01.exon02-v1.0.a1;Name=he.00g012640.m01.exon02;Parent=he.00g012640.m01-v1.0.a1;
JABWEG010000010.1	GenSAS_63493a1a2e90c-publish	CDS	1157410	1158012	.	-	0	ID=he.00g012640.m01.CDS02-v1.0.a1;Name=he.00g012640.m01.CDS02;Parent=he.00g012640.m01-v1.0.a1;
JABWEG010000010.1	GenSAS_63493a1a2e90c-publish	exon	1158067	1158206	.	-	.	ID=he.00g012640.m01.exon03-v1.0.a1;Name=he.00g012640.m01.exon03;Parent=he.00g012640.m01-v1.0.a1;
JABWEG010000010.1	GenSAS_63493a1a2e90c-publish	CDS	1158067	1158206	.	-	1	ID=he.00g012640.m01.CDS03-v1.0.a1;Name=he.00g012640.m01.CDS03;Parent=he.00g012640.m01-v1.0.a1;
JABWEG010000010.1	GenSAS_63493a1a2e90c-publish	exon	1158258	1158501	.	-	.	ID=he.00g012640.m01.exon04-v1.0.a1;Name=he.00g012640.m01.exon04;Parent=he.00g012640.m01-v1.0.a1;
JABWEG010000010.1	GenSAS_63493a1a2e90c-publish	CDS	1158258	1158501	.	-	0	ID=he.00g012640.m01.CDS04-v1.0.a1;Name=he.00g012640.m01.CDS04;Parent=he.00g012640.m01-v1.0.a1;
JABWEG010000010.1	GenSAS_63493a1a2e90c-publish	gene	1158899	1160151	.	-	.	ID=he.00g012650-v1.0.a1;Name=he.00g012650;
JABWEG010000010.1	GenSAS_63493a1a2e90c-publish	mRNA	1158899	1160151	12515.00	-	.	ID=he.00g012650.m01-v1.0.a1;Name=he.00g012650.m01;Parent=he.00g012650-v1.0.a1;
JABWEG010000010.1	GenSAS_63493a1a2e90c-publish	exon	1158899	1159434	.	-	.	ID=he.00g012650.m01.exon01-v1.0.a1;Name=he.00g012650.m01.exon01;Parent=he.00g012650.m01-v1.0.a1;
JABWEG010000010.1	GenSAS_63493a1a2e90c-publish	CDS	1158899	1159434	.	-	1	ID=he.00g012650.m01.CDS01-v1.0.a1;Name=he.00g012650.m01.CDS01;Parent=he.00g012650.m01-v1.0.a1;
JABWEG010000010.1	GenSAS_63493a1a2e90c-publish	exon	1159491	1159663	.	-	.	ID=he.00g012650.m01.exon02-v1.0.a1;Name=he.00g012650.m01.exon02;Parent=he.00g012650.m01-v1.0.a1;
JABWEG010000010.1	GenSAS_63493a1a2e90c-publish	CDS	1159491	1159663	.	-	2	ID=he.00g012650.m01.CDS02-v1.0.a1;Name=he.00g012650.m01.CDS02;Parent=he.00g012650.m01-v1.0.a1;
JABWEG010000010.1	GenSAS_63493a1a2e90c-publish	exon	1159718	1159815	.	-	.	ID=he.00g012650.m01.exon03-v1.0.a1;Name=he.00g012650.m01.exon03;Parent=he.00g012650.m01-v1.0.a1;
JABWEG010000010.1	GenSAS_63493a1a2e90c-publish	CDS	1159718	1159815	.	-	0	ID=he.00g012650.m01.CDS03-v1.0.a1;Name=he.00g012650.m01.CDS03;Parent=he.00g012650.m01-v1.0.a1;
JABWEG010000010.1	GenSAS_63493a1a2e90c-publish	exon	1159870	1160151	.	-	.	ID=he.00g012650.m01.exon04-v1.0.a1;Name=he.00g012650.m01.exon04;Parent=he.00g012650.m01-v1.0.a1;
JABWEG010000010.1	GenSAS_63493a1a2e90c-publish	CDS	1159870	1160151	.	-	0	ID=he.00g012650.m01.CDS04-v1.0.a1;Name=he.00g012650.m01.CDS04;Parent=he.00g012650.m01-v1.0.a1;
JABWEG010000010.1	GenSAS_63493a1a2e90c-publish	gene	1162852	1165368	.	-	.	ID=he.00g012660-v1.0.a1;Name=he.00g012660;
JABWEG010000010.1	GenSAS_63493a1a2e90c-publish	mRNA	1162852	1165368	25095.00	-	.	ID=he.00g012660.m01-v1.0.a1;Name=he.00g012660.m01;Parent=he.00g012660-v1.0.a1;
JABWEG010000010.1	GenSAS_63493a1a2e90c-publish	exon	1162852	1162932	.	-	.	ID=he.00g012660.m01.exon01-v1.0.a1;Name=he.00g012660.m01.exon01;Parent=he.00g012660.m01-v1.0.a1;
JABWEG010000010.1	GenSAS_63493a1a2e90c-publish	CDS	1162852	1162932	.	-	0	ID=he.00g012660.m01.CDS01-v1.0.a1;Name=he.00g012660.m01.CDS01;Parent=he.00g012660.m01-v1.0.a1;
JABWEG010000010.1	GenSAS_63493a1a2e90c-publish	exon	1162992	1164922	.	-	.	ID=he.00g012660.m01.exon02-v1.0.a1;Name=he.00g012660.m01.exon02;Parent=he.00g012660.m01-v1.0.a1;
JABWEG010000010.1	GenSAS_63493a1a2e90c-publish	CDS	1162992	1164922	.	-	1	ID=he.00g012660.m01.CDS02-v1.0.a1;Name=he.00g012660.m01.CDS02;Parent=he.00g012660.m01-v1.0.a1;
JABWEG010000010.1	GenSAS_63493a1a2e90c-publish	exon	1165002	1165171	.	-	.	ID=he.00g012660.m01.exon03-v1.0.a1;Name=he.00g012660.m01.exon03;Parent=he.00g012660.m01-v1.0.a1;
JABWEG010000010.1	GenSAS_63493a1a2e90c-publish	CDS	1165002	1165171	.	-	2	ID=he.00g012660.m01.CDS03-v1.0.a1;Name=he.00g012660.m01.CDS03;Parent=he.00g012660.m01-v1.0.a1;
JABWEG010000010.1	GenSAS_63493a1a2e90c-publish	exon	1165227	1165258	.	-	.	ID=he.00g012660.m01.exon04-v1.0.a1;Name=he.00g012660.m01.exon04;Parent=he.00g012660.m01-v1.0.a1;
JABWEG010000010.1	GenSAS_63493a1a2e90c-publish	CDS	1165227	1165258	.	-	0	ID=he.00g012660.m01.CDS04-v1.0.a1;Name=he.00g012660.m01.CDS04;Parent=he.00g012660.m01-v1.0.a1;
JABWEG010000010.1	GenSAS_63493a1a2e90c-publish	exon	1165330	1165368	.	-	.	ID=he.00g012660.m01.exon05-v1.0.a1;Name=he.00g012660.m01.exon05;Parent=he.00g012660.m01-v1.0.a1;
JABWEG010000010.1	GenSAS_63493a1a2e90c-publish	CDS	1165330	1165368	.	-	0	ID=he.00g012660.m01.CDS05-v1.0.a1;Name=he.00g012660.m01.CDS05;Parent=he.00g012660.m01-v1.0.a1;
JABWEG010000010.1	GenSAS_63493a1a2e90c-publish	gene	1165581	1166533	.	-	.	ID=he.00g012670-v1.0.a1;Name=he.00g012670;
JABWEG010000010.1	GenSAS_63493a1a2e90c-publish	mRNA	1165581	1166533	9515.00	-	.	ID=he.00g012670.m01-v1.0.a1;Name=he.00g012670.m01;Parent=he.00g012670-v1.0.a1;
JABWEG010000010.1	GenSAS_63493a1a2e90c-publish	exon	1165581	1165793	.	-	.	ID=he.00g012670.m01.exon01-v1.0.a1;Name=he.00g012670.m01.exon01;Parent=he.00g012670.m01-v1.0.a1;
JABWEG010000010.1	GenSAS_63493a1a2e90c-publish	CDS	1165581	1165793	.	-	0	ID=he.00g012670.m01.CDS01-v1.0.a1;Name=he.00g012670.m01.CDS01;Parent=he.00g012670.m01-v1.0.a1;
JABWEG010000010.1	GenSAS_63493a1a2e90c-publish	exon	1165849	1166007	.	-	.	ID=he.00g012670.m01.exon02-v1.0.a1;Name=he.00g012670.m01.exon02;Parent=he.00g012670.m01-v1.0.a1;
JABWEG010000010.1	GenSAS_63493a1a2e90c-publish	CDS	1165849	1166007	.	-	0	ID=he.00g012670.m01.CDS02-v1.0.a1;Name=he.00g012670.m01.CDS02;Parent=he.00g012670.m01-v1.0.a1;
JABWEG010000010.1	GenSAS_63493a1a2e90c-publish	exon	1166060	1166166	.	-	.	ID=he.00g012670.m01.exon03-v1.0.a1;Name=he.00g012670.m01.exon03;Parent=he.00g012670.m01-v1.0.a1;
JABWEG010000010.1	GenSAS_63493a1a2e90c-publish	CDS	1166060	1166166	.	-	1	ID=he.00g012670.m01.CDS03-v1.0.a1;Name=he.00g012670.m01.CDS03;Parent=he.00g012670.m01-v1.0.a1;
JABWEG010000010.1	GenSAS_63493a1a2e90c-publish	exon	1166223	1166410	.	-	.	ID=he.00g012670.m01.exon04-v1.0.a1;Name=he.00g012670.m01.exon04;Parent=he.00g012670.m01-v1.0.a1;
JABWEG010000010.1	GenSAS_63493a1a2e90c-publish	CDS	1166223	1166410	.	-	2	ID=he.00g012670.m01.CDS04-v1.0.a1;Name=he.00g012670.m01.CDS04;Parent=he.00g012670.m01-v1.0.a1;
JABWEG010000010.1	GenSAS_63493a1a2e90c-publish	exon	1166466	1166533	.	-	.	ID=he.00g012670.m01.exon05-v1.0.a1;Name=he.00g012670.m01.exon05;Parent=he.00g012670.m01-v1.0.a1;
JABWEG010000010.1	GenSAS_63493a1a2e90c-publish	CDS	1166466	1166533	.	-	0	ID=he.00g012670.m01.CDS05-v1.0.a1;Name=he.00g012670.m01.CDS05;Parent=he.00g012670.m01-v1.0.a1;
JABWEG010000010.1	GenSAS_63493a1a2e90c-publish	gene	1169208	1169956	.	+	.	ID=he.00g012680-v1.0.a1;Name=he.00g012680;
JABWEG010000010.1	GenSAS_63493a1a2e90c-publish	mRNA	1169208	1169956	57015.00	+	.	ID=he.00g012680.m01-v1.0.a1;Name=he.00g012680.m01;Parent=he.00g012680-v1.0.a1;
JABWEG010000010.1	GenSAS_63493a1a2e90c-publish	exon	1169208	1169291	.	+	.	ID=he.00g012680.m01.exon01-v1.0.a1;Name=he.00g012680.m01.exon01;Parent=he.00g012680.m01-v1.0.a1;
JABWEG010000010.1	GenSAS_63493a1a2e90c-publish	CDS	1169208	1169291	.	+	0	ID=he.00g012680.m01.CDS01-v1.0.a1;Name=he.00g012680.m01.CDS01;Parent=he.00g012680.m01-v1.0.a1;
JABWEG010000010.1	GenSAS_63493a1a2e90c-publish	exon	1169360	1169956	.	+	.	ID=he.00g012680.m01.exon02-v1.0.a1;Name=he.00g012680.m01.exon02;Parent=he.00g012680.m01-v1.0.a1;
JABWEG010000010.1	GenSAS_63493a1a2e90c-publish	CDS	1169360	1169956	.	+	0	ID=he.00g012680.m01.CDS02-v1.0.a1;Name=he.00g012680.m01.CDS02;Parent=he.00g012680.m01-v1.0.a1;
JABWEG010000010.1	GenSAS_63493a1a2e90c-publish	gene	1170767	1171961	.	-	.	ID=he.00g012690-v1.0.a1;Name=he.00g012690;
JABWEG010000010.1	GenSAS_63493a1a2e90c-publish	mRNA	1170767	1171961	10610.00	-	.	ID=he.00g012690.m01-v1.0.a1;Name=he.00g012690.m01;Parent=he.00g012690-v1.0.a1;
JABWEG010000010.1	GenSAS_63493a1a2e90c-publish	exon	1170767	1170805	.	-	.	ID=he.00g012690.m01.exon01-v1.0.a1;Name=he.00g012690.m01.exon01;Parent=he.00g012690.m01-v1.0.a1;
JABWEG010000010.1	GenSAS_63493a1a2e90c-publish	CDS	1170767	1170805	.	-	0	ID=he.00g012690.m01.CDS01-v1.0.a1;Name=he.00g012690.m01.CDS01;Parent=he.00g012690.m01-v1.0.a1;
JABWEG010000010.1	GenSAS_63493a1a2e90c-publish	exon	1170862	1170966	.	-	.	ID=he.00g012690.m01.exon02-v1.0.a1;Name=he.00g012690.m01.exon02;Parent=he.00g012690.m01-v1.0.a1;
JABWEG010000010.1	GenSAS_63493a1a2e90c-publish	CDS	1170862	1170966	.	-	0	ID=he.00g012690.m01.CDS02-v1.0.a1;Name=he.00g012690.m01.CDS02;Parent=he.00g012690.m01-v1.0.a1;
JABWEG010000010.1	GenSAS_63493a1a2e90c-publish	exon	1171026	1171120	.	-	.	ID=he.00g012690.m01.exon03-v1.0.a1;Name=he.00g012690.m01.exon03;Parent=he.00g012690.m01-v1.0.a1;
JABWEG010000010.1	GenSAS_63493a1a2e90c-publish	CDS	1171026	1171120	.	-	1	ID=he.00g012690.m01.CDS03-v1.0.a1;Name=he.00g012690.m01.CDS03;Parent=he.00g012690.m01-v1.0.a1;
JABWEG010000010.1	GenSAS_63493a1a2e90c-publish	exon	1171168	1171253	.	-	.	ID=he.00g012690.m01.exon04-v1.0.a1;Name=he.00g012690.m01.exon04;Parent=he.00g012690.m01-v1.0.a1;
JABWEG010000010.1	GenSAS_63493a1a2e90c-publish	CDS	1171168	1171253	.	-	2	ID=he.00g012690.m01.CDS04-v1.0.a1;Name=he.00g012690.m01.CDS04;Parent=he.00g012690.m01-v1.0.a1;
JABWEG010000010.1	GenSAS_63493a1a2e90c-publish	exon	1171306	1171404	.	-	.	ID=he.00g012690.m01.exon05-v1.0.a1;Name=he.00g012690.m01.exon05;Parent=he.00g012690.m01-v1.0.a1;
JABWEG010000010.1	GenSAS_63493a1a2e90c-publish	CDS	1171306	1171404	.	-	2	ID=he.00g012690.m01.CDS05-v1.0.a1;Name=he.00g012690.m01.CDS05;Parent=he.00g012690.m01-v1.0.a1;
JABWEG010000010.1	GenSAS_63493a1a2e90c-publish	exon	1171463	1171514	.	-	.	ID=he.00g012690.m01.exon06-v1.0.a1;Name=he.00g012690.m01.exon06;Parent=he.00g012690.m01-v1.0.a1;
JABWEG010000010.1	GenSAS_63493a1a2e90c-publish	CDS	1171463	1171514	.	-	1	ID=he.00g012690.m01.CDS06-v1.0.a1;Name=he.00g012690.m01.CDS06;Parent=he.00g012690.m01-v1.0.a1;
JABWEG010000010.1	GenSAS_63493a1a2e90c-publish	exon	1171567	1171605	.	-	.	ID=he.00g012690.m01.exon07-v1.0.a1;Name=he.00g012690.m01.exon07;Parent=he.00g012690.m01-v1.0.a1;
JABWEG010000010.1	GenSAS_63493a1a2e90c-publish	CDS	1171567	1171605	.	-	1	ID=he.00g012690.m01.CDS07-v1.0.a1;Name=he.00g012690.m01.CDS07;Parent=he.00g012690.m01-v1.0.a1;
JABWEG010000010.1	GenSAS_63493a1a2e90c-publish	exon	1171667	1171688	.	-	.	ID=he.00g012690.m01.exon08-v1.0.a1;Name=he.00g012690.m01.exon08;Parent=he.00g012690.m01-v1.0.a1;
JABWEG010000010.1	GenSAS_63493a1a2e90c-publish	CDS	1171667	1171688	.	-	0	ID=he.00g012690.m01.CDS08-v1.0.a1;Name=he.00g012690.m01.CDS08;Parent=he.00g012690.m01-v1.0.a1;
JABWEG010000010.1	GenSAS_63493a1a2e90c-publish	exon	1171818	1171961	.	-	.	ID=he.00g012690.m01.exon09-v1.0.a1;Name=he.00g012690.m01.exon09;Parent=he.00g012690.m01-v1.0.a1;
JABWEG010000010.1	GenSAS_63493a1a2e90c-publish	CDS	1171818	1171961	.	-	0	ID=he.00g012690.m01.CDS09-v1.0.a1;Name=he.00g012690.m01.CDS09;Parent=he.00g012690.m01-v1.0.a1;
JABWEG010000010.1	GenSAS_63493a1a2e90c-publish	gene	1172023	1174026	.	+	.	ID=he.00g012700-v1.0.a1;Name=he.00g012700;
JABWEG010000010.1	GenSAS_63493a1a2e90c-publish	mRNA	1172023	1174026	1183800.00	+	.	ID=he.00g012700.m01-v1.0.a1;Name=he.00g012700.m01;Parent=he.00g012700-v1.0.a1;
JABWEG010000010.1	GenSAS_63493a1a2e90c-publish	exon	1172023	1172392	.	+	.	ID=he.00g012700.m01.exon01-v1.0.a1;Name=he.00g012700.m01.exon01;Parent=he.00g012700.m01-v1.0.a1;
```
